## Supplementary material for "Meta-analysis of the pathogen *Leishmania donovani*’s transcriptome reveals multiple modes of regulation including two reciprocally regulated gene modules": Enrichments: located_in_log_odds.org

```
|-------------+------------------------------+-----------------|
| Modules     | Pathway                      | log-odds (bits) |
|-------------+------------------------------+-----------------|
| turquoise   | cortical cytoskeleton        |             inf |
|             | mitochondrial outer membrane |         1.82101 |
|             | glycosome                    |         1.50607 |
|             | axoneme                      |         1.41892 |
|             | ciliary basal body           |         1.13597 |
|             | mitochondrion                |        0.997882 |
|             | nucleoplasm                  |        0.946244 |
|             | kinetoplast                  |         0.91153 |
|             | ciliary plasm                |        0.810482 |
|             | cytoplasm                    |        0.509139 |
|-------------+------------------------------+-----------------|
| blue        | cytoplasm                    |       -0.426849 |
|             | cilium                       |        -1.84241 |
|             | axoneme                      |        -3.38921 |
|-------------+------------------------------+-----------------|
| green       | cytoplasm                    |        -1.49227 |
|             | mitochondrion                |        -3.54584 |
|-------------+------------------------------+-----------------|
| lightgreen  | nucleolus                    |         2.71899 |
|             | cytoplasm                    |          2.4179 |
|-------------+------------------------------+-----------------|
| yellow      | endoplasmic reticulum        |         1.63519 |
|             | axoneme                      |            -inf |
|-------------+------------------------------+-----------------|
| cyan        | nucleolus                    |         2.51482 |
|-------------+------------------------------+-----------------|
| darkorange  | nucleolus                    |         3.26951 |
|-------------+------------------------------+-----------------|
| greenyellow | axoneme                      |         3.81191 |
|-------------+------------------------------+-----------------|
| grey60      | axoneme                      |         4.00421 |
|-------------+------------------------------+-----------------|
```
