## Supplementary material for "Meta-analysis of the pathogen *Leishmania donovani*’s transcriptome reveals multiple modes of regulation including two reciprocally regulated gene modules": Polycistron Annotation: Leishmania_donovani_HU3_mRNA_polycistrons.gtf (part 1 of 4)

```
LdHU3.01	tvlab	downstream	1	36	0	.	0	polycistron_lid "LdHU3_01."; polycistron_rid "LdHU3_01.PC00"; locus_tag LdHU3_01.locus_000001
LdHU3.01	tvlab	polycistron	37	81152	0	-	0	polycistron_id "LdHU3_01."; gene_count 34; locus_tag LdHU3_01.locus_000002
LdHU3.01	CBMSO	exon	37	328	0	-	0	gene_id "LDHU3_01.T0010"; transcript_id "LDHU3_01.T0010"; SL "ND"; Alt_SL "ND"; PolyA "ND"; Alt_PolyA "ND"; Reference "unknown"; Remarks "-"; locus_tag LdHU3_01.locus_000003
LdHU3.01	CBMSO	exon	380	1270	0	-	0	gene_id "LDHU3_01.T0020"; transcript_id "LDHU3_01.T0020"; SL "2"; Alt_SL "ND"; PolyA "ND"; Alt_PolyA "ND"; Reference "unknown"; Remarks "-"; locus_tag LdHU3_01.locus_000004
LdHU3.01	CBMSO	exon	2169	5318	0	-	0	gene_id "LDHU3_01.T0030"; transcript_id "LDHU3_01.T0030"; SL "395"; Alt_SL "5201(8)|5213(12)|5343(1)|5366(1)|5367(37)"; PolyA "6"; Alt_PolyA "1670(1)|1765(5)|2171(4)|2253(3)"; Reference "LDHU3_01.0030(CDS,product "Protein_of_unknown_function_(DUF2946)_putative)"; Remarks "-"; locus_tag LdHU3_01.locus_000005
LdHU3.01	CBMSO	exon	5319	7849	0	-	0	gene_id "LDHU3_01.T0040"; transcript_id "LDHU3_01.T0040"; SL "7"; Alt_SL "ND"; PolyA "ND"; Alt_PolyA "ND"; Reference "LDHU3_01.0040(CDS,product "Endonuclease/Exonuclease/phosphatase_family_putative)"; Remarks "-"; locus_tag LdHU3_01.locus_000006
LdHU3.01	CBMSO	exon	8433	11870	0	-	0	gene_id "LDHU3_01.T0050"; transcript_id "LDHU3_01.T0050"; SL "42"; Alt_SL "11841(1)"; PolyA "2"; Alt_PolyA "8466(1)"; Reference "LDHU3_01.0050(CDS,product "Kinesin-13_1_putative)"; Remarks "-"; locus_tag LdHU3_01.locus_000007
LdHU3.01	CBMSO	exon	12185	13165	0	-	0	gene_id "LDHU3_01.T0060"; transcript_id "LDHU3_01.T0060"; SL "23"; Alt_SL "13094(2)|13158(1)|13186(3)"; PolyA "ND"; Alt_PolyA "ND"; Reference "LDHU3_01.0060(CDS,product "hypothetical_protein_conserved)"; Remarks "-"; locus_tag LdHU3_01.locus_000008
LdHU3.01	CBMSO	exon	13328	17356	0	-	0	gene_id "LDHU3_01.T0070"; transcript_id "LDHU3_01.T0070"; SL "138"; Alt_SL "13928(3)"; PolyA "ND"; Alt_PolyA "ND"; Reference "LDHU3_01.0070(CDS,product "carboxylase_putative)"; Remarks "-"; locus_tag LdHU3_01.locus_000009
LdHU3.01	CBMSO	exon	17357	19333	0	-	0	gene_id "LDHU3_01.T0080"; transcript_id "LDHU3_01.T0080"; SL "51"; Alt_SL "19262(1)|19304(2)|19307(1)"; PolyA "ND"; Alt_PolyA "ND"; Reference "LDHU3_01.0080(CDS,product "hypothetical_protein_conserved)"; Remarks "-"; locus_tag LdHU3_01.locus_000010
LdHU3.01	CBMSO	exon	19334	22271	0	-	0	gene_id "LDHU3_01.T0090"; transcript_id "LDHU3_01.T0090"; SL "50"; Alt_SL "22191(2)|22260(2)"; PolyA "ND"; Alt_PolyA "ND"; Reference "LDHU3_01.0090(CDS,product "BSD_domain_containing_protein_putative)"; Remarks "-"; locus_tag LdHU3_01.locus_000011
LdHU3.01	CBMSO	exon	22592	23625	0	-	0	gene_id "LDHU3_01.T0100"; transcript_id "LDHU3_01.T0100"; SL "29"; Alt_SL "23633(4)"; PolyA "1"; Alt_PolyA "ND"; Reference "LDHU3_01.0100(CDS,product "hypothetical_protein_conserved)"; Remarks "-"; locus_tag LdHU3_01.locus_000012
LdHU3.01	CBMSO	exon	23972	25902	0	-	0	gene_id "LDHU3_01.T0110"; transcript_id "LDHU3_01.T0110"; SL "16"; Alt_SL "25889(1)|25900(1)|25990(4)"; PolyA "1"; Alt_PolyA "ND"; Reference "LDHU3_01.0110(CDS,product "UMP-CMP_kinase_mitochondrial_putative)"; Remarks "-"; locus_tag LdHU3_01.locus_000013
LdHU3.01	CBMSO	exon	26291	27927	0	-	0	gene_id "LDHU3_01.T0120"; transcript_id "LDHU3_01.T0120"; SL "33"; Alt_SL "27855(1)|27875(3)|27913(3)"; PolyA "1"; Alt_PolyA "ND"; Reference "LDHU3_01.0120(CDS,product "Glycosyl_transferase_family_11_putative)"; Remarks "-"; locus_tag LdHU3_01.locus_000014
LdHU3.01	CBMSO	exon	28345	29491	0	-	0	gene_id "LDHU3_01.T0130"; transcript_id "LDHU3_01.T0130"; SL "90"; Alt_SL "29461(4)|29500(1)"; PolyA "4"; Alt_PolyA "ND"; Reference "LDHU3_01.0130(CDS,product "monothiol_glutaredoxin_putative)"; Remarks "-"; locus_tag LdHU3_01.locus_000015
LdHU3.01	CBMSO	exon	30042	32680	0	-	0	gene_id "LDHU3_01.T0140"; transcript_id "LDHU3_01.T0140"; SL "21"; Alt_SL "32677(2)"; PolyA "1"; Alt_PolyA "ND"; Reference "LDHU3_01.0140(CDS,product "hypothetical_protein_conserved)"; Remarks "-"; locus_tag LdHU3_01.locus_000016
LdHU3.01	CBMSO	exon	33242	34977	0	-	0	gene_id "LDHU3_01.T0150"; transcript_id "LDHU3_01.T0150"; SL "45"; Alt_SL "34948(1)"; PolyA "2"; Alt_PolyA "33129(1)"; Reference "LDHU3_01.0150(CDS,product "hypothetical_protein_conserved)"; Remarks "-"; locus_tag LdHU3_01.locus_000017
LdHU3.01	CBMSO	exon	34978	37487	0	-	0	gene_id "LDHU3_01.T0160"; transcript_id "LDHU3_01.T0160"; SL "98"; Alt_SL "37415(1)|37421(9)|37575(1)|37586(8)"; PolyA "ND"; Alt_PolyA "ND"; Reference "LDHU3_01.0160(CDS,product "hypothetical_protein_conserved)"; Remarks "-"; locus_tag LdHU3_01.locus_000018
LdHU3.01	CBMSO	exon	37488	38567	0	-	0	gene_id "LDHU3_01.T0170"; transcript_id "LDHU3_01.T0170"; SL "160"; Alt_SL "38449(1)|38583(2)|38612(6)"; PolyA "ND"; Alt_PolyA "ND"; Reference "LDHU3_01.0170(CDS,product "hypothetical_protein_conserved)"; Remarks "-"; locus_tag LdHU3_01.locus_000019
LdHU3.01	CBMSO	exon	38992	39611	0	-	0	gene_id "LDHU3_01.T0180"; transcript_id "LDHU3_01.T0180"; SL "16"; Alt_SL "39601(1)"; PolyA "2"; Alt_PolyA "38757(1)|38996(2)"; Reference "LDHU3_01.0180(CDS,product "LSM_domain_containing_protein_putative)"; Remarks "-"; locus_tag LdHU3_01.locus_000020
LdHU3.01	CBMSO	exon	39891	43807	0	-	0	gene_id "LDHU3_01.T0190"; transcript_id "LDHU3_01.T0190"; SL "90"; Alt_SL "43772(4)|43794(3)"; PolyA "2"; Alt_PolyA "39873(1)|39882(1)"; Reference "LDHU3_01.0190(CDS,product "hypothetical_protein_conserved)"; Remarks "-"; locus_tag LdHU3_01.locus_000021
LdHU3.01	CBMSO	exon	44215	47174	0	-	0	gene_id "LDHU3_01.T0200"; transcript_id "LDHU3_01.T0200"; SL "49"; Alt_SL "46893(1)|47164(1)|47168(4)|47536(3)|47569(23)"; PolyA "2"; Alt_PolyA "ND"; Reference "LDHU3_01.0200(CDS,product "CLC-type_chloride_channel_putative)"; Remarks "-"; locus_tag LdHU3_01.locus_000022
LdHU3.01	CBMSO	exon	47475	48923	0	-	0	gene_id "LDHU3_01.T0210"; transcript_id "LDHU3_01.T0210"; SL "45"; Alt_SL "48902(1)|48905(4)"; PolyA "1"; Alt_PolyA "ND"; Reference "LDHU3_01.0210(CDS,product "hypothetical_protein_conserved)"; Remarks "-"; locus_tag LdHU3_01.locus_000023
LdHU3.01	CBMSO	exon	48924	50353	0	-	0	gene_id "LDHU3_01.T0220"; transcript_id "LDHU3_01.T0220"; SL "131"; Alt_SL "50339(2)"; PolyA "ND"; Alt_PolyA "ND"; Reference "LDHU3_01.0220(CDS,product "Low_molecular_weight_phosphotyrosine_protein_phosphatase_putative)"; Remarks "-"; locus_tag LdHU3_01.locus_000024
LdHU3.01	CBMSO	exon	50560	54207	0	-	0	gene_id "LDHU3_01.T0230"; transcript_id "LDHU3_01.T0230"; SL "47"; Alt_SL "50857(1)|50882(2)|50905(1)|54139(1)|54151(4)|54188(1)|54197(1)|54204(34)"; PolyA "ND"; Alt_PolyA "ND"; Reference "LDHU3_01.0230(CDS,product "UBA/TS-N_domain/CUE_domain/Domain_of_unknown_function_(DUF1771)/Smr_domain_containing_protein_putative)"; Remarks "-"; locus_tag LdHU3_01.locus_000025
LdHU3.01	CBMSO	exon	54208	56279	0	-	0	gene_id "LDHU3_01.T0240"; transcript_id "LDHU3_01.T0240"; SL "60"; Alt_SL "56239(2)|56258(30)|56276(4)|56330(1)|56513(2)|56761(9)"; PolyA "ND"; Alt_PolyA "ND"; Reference "unknown"; Remarks "-"; locus_tag LdHU3_01.locus_000026
LdHU3.01	CBMSO	exon	56280	58727	0	-	0	gene_id "LDHU3_01.T0250"; transcript_id "LDHU3_01.T0250"; SL "86"; Alt_SL "58644(1)|58672(1)|58702(3)|58714(24)"; PolyA "ND"; Alt_PolyA "ND"; Reference "LDHU3_01.0250(CDS,product "cyclophilin_12_putative)"; Remarks "-"; locus_tag LdHU3_01.locus_000027
LdHU3.01	CBMSO	exon	58965	62308	0	-	0	gene_id "LDHU3_01.T0260"; transcript_id "LDHU3_01.T0260"; SL "66"; Alt_SL "60440(1)|60487(10)|60499(26)|61020(38)|62242(2)|62294(1)|62302(5)|62387(4)"; PolyA "ND"; Alt_PolyA "ND"; Reference "LDHU3_01.0260(CDS,product "hypothetical_protein_conserved)"; Remarks "-"; locus_tag LdHU3_01.locus_000028
LdHU3.01	CBMSO	exon	62627	65787	0	-	0	gene_id "LDHU3_01.T0270"; transcript_id "LDHU3_01.T0270"; SL "28"; Alt_SL "65839(2)"; PolyA "1"; Alt_PolyA "ND"; Reference "LDHU3_01.0270(CDS,product "DNA_excision/repair_protein_SNF2_putative)"; Remarks "-"; locus_tag LdHU3_01.locus_000029
LdHU3.01	CBMSO	exon	66087	69349	0	-	0	gene_id "LDHU3_01.T0280"; transcript_id "LDHU3_01.T0280"; SL "21"; Alt_SL "ND"; PolyA "ND"; Alt_PolyA "ND"; Reference "LDHU3_01.0280(CDS,product "Right_handed_beta_helix_region/Periplasmic_copper-binding_protein_(NosD)_putative)"; Remarks "-"; locus_tag LdHU3_01.locus_000030
LdHU3.01	CBMSO	exon	69731	71519	0	-	0	gene_id "LDHU3_01.T0290"; transcript_id "LDHU3_01.T0290"; SL "81"; Alt_SL "71515(6)|71606(1)"; PolyA "2"; Alt_PolyA "69563(1)|69770(1)|69892(1)"; Reference "LDHU3_01.0290(CDS,product "Calmodulin-binding_putative)"; Remarks "-"; locus_tag LdHU3_01.locus_000031
LdHU3.01	CBMSO	exon	71520	73619	0	-	0	gene_id "LDHU3_01.T0300"; transcript_id "LDHU3_01.T0300"; SL "130"; Alt_SL "72489(2)|73218(2)|73589(1)|73596(3)"; PolyA "ND"; Alt_PolyA "ND"; Reference "LDHU3_01.0300(CDS,product "thioredoxin_putative)"; Remarks "-"; locus_tag LdHU3_01.locus_000032
LdHU3.01	CBMSO	exon	74096	76060	0	-	0	gene_id "LDHU3_01.T0310"; transcript_id "LDHU3_01.T0310"; SL "67"; Alt_SL "75909(1)|76004(1)|76038(4)"; PolyA "1"; Alt_PolyA "ND"; Reference "LDHU3_01.0310(CDS,product "pseudouridylate_synthase-like_protein)"; Remarks "-"; locus_tag LdHU3_01.locus_000033
LdHU3.01	CBMSO	exon	76061	77712	0	-	0	gene_id "LDHU3_01.T0320"; transcript_id "LDHU3_01.T0320"; SL "146"; Alt_SL "77598(1)|77614(8)|77637(2)|77663(1)|77687(2)|77700(3)|77794(5)"; PolyA "ND"; Alt_PolyA "ND"; Reference "LDHU3_01.0320(CDS,product "Cytochrome_c_oxidase_biogenesis_protein_Cmc1_like_putative)"; Remarks "-"; locus_tag LdHU3_01.locus_000034
LdHU3.01	CBMSO	exon	77713	78707	0	-	0	gene_id "LDHU3_01.T0330"; transcript_id "LDHU3_01.T0330"; SL "1620"; Alt_SL "78601(1)|78621(1)|78676(1)|78685(6)|78699(8)|78704(281)"; PolyA "ND"; Alt_PolyA "ND"; Reference "LDHU3_01.0330(CDS,product "4F5_protein_family_putative)"; Remarks "-"; locus_tag LdHU3_01.locus_000035
LdHU3.01	CBMSO	exon	78708	80336	0	-	0	gene_id "LDHU3_01.T0340"; transcript_id "LDHU3_01.T0340"; SL "40"; Alt_SL "80286(1)|80408(8)|80414(4)|80419(16)"; PolyA "ND"; Alt_PolyA "ND"; Reference "LDHU3_01.0340(CDS,product "acidocalcisomal_exopolyphosphatase_putative)"; Remarks "-"; locus_tag LdHU3_01.locus_000036
LdHU3.01	CBMSO	exon	80337	81152	0	-	0	gene_id "LDHU3_01.T0350"; transcript_id "LDHU3_01.T0350"; SL "65"; Alt_SL "81139(3)|81151(1)|81169(38)"; PolyA "ND"; Alt_PolyA "ND"; Reference "LDHU3_01.0350(CDS,product "hypothetical_protein_conserved)"; Remarks "-"; locus_tag LdHU3_01.locus_000037
LdHU3.01	tvlab	upstream	81153	81902	0	.	0	polycistron_lid "LdHU3_01."; polycistron_rid "LdHU3_01.PC01"; locus_tag LdHU3_01.locus_000038
LdHU3.01	tvlab	polycistron	81903	291871	0	+	0	polycistron_id "LdHU3_01.PC01"; gene_count 64; locus_tag LdHU3_01.locus_000039
LdHU3.01	CBMSO	exon	81903	83417	0	+	0	gene_id "LDHU3_01.T0360"; transcript_id "LDHU3_01.T0360"; SL "26"; Alt_SL "81929(1)"; PolyA "ND"; Alt_PolyA "ND"; Reference "LDHU3_01.0360(CDS,product "poly(A)_export_protein_putative)"; Remarks "-"; locus_tag LdHU3_01.locus_000040
LdHU3.01	CBMSO	exon	83418	84246	0	+	0	gene_id "LDHU3_01.T0370"; transcript_id "LDHU3_01.T0370"; SL "94"; Alt_SL "83113(9)|83423(36)|83425(3)|83469(2)"; PolyA "4"; Alt_PolyA "84240(2)|84255(1)|84335(2)"; Reference "LDHU3_01.0370(CDS,product "hypothetical_protein_conserved)"; Remarks "-"; locus_tag LdHU3_01.locus_000041
LdHU3.01	CBMSO	exon	84557	85582	0	+	0	gene_id "LDHU3_01.T0380"; transcript_id "LDHU3_01.T0380"; SL "389"; Alt_SL "84588(8)|84632(1)|84663(1)|85021(3)"; PolyA "4"; Alt_PolyA "85436(1)|85440(2)|85716(1)"; Reference "LDHU3_01.0380(CDS,product "Uncharacterised_protein_family_(UPF0041)_putative)"; Remarks "-"; locus_tag LdHU3_01.locus_000042
LdHU3.01	CBMSO	exon	85867	87489	0	+	0	gene_id "LDHU3_01.T0390"; transcript_id "LDHU3_01.T0390"; SL "103"; Alt_SL "85894(3)|85928(1)"; PolyA "ND"; Alt_PolyA "ND"; Reference "LDHU3_01.0390(CDS,product "hypothetical_protein_conserved)"; Remarks "-"; locus_tag LdHU3_01.locus_000043
LdHU3.01	CBMSO	exon	87720	91491	0	+	0	gene_id "LDHU3_01.T0400"; transcript_id "LDHU3_01.T0400"; SL "56"; Alt_SL "87739(1)|87771(2)|87814(2)"; PolyA "ND"; Alt_PolyA "ND"; Reference "LDHU3_01.0400(CDS,product "hypothetical_protein_conserved)"; Remarks "-"; locus_tag LdHU3_01.locus_000044
LdHU3.01	CBMSO	exon	91492	92690	0	+	0	gene_id "LDHU3_01.T0410"; transcript_id "LDHU3_01.T0410"; SL "94"; Alt_SL "91503(3)|91717(2)"; PolyA "ND"; Alt_PolyA "ND"; Reference "LDHU3_01.0410(CDS,product "hypothetical_protein_conserved)"; Remarks "-"; locus_tag LdHU3_01.locus_000045
LdHU3.01	CBMSO	exon	92691	94087	0	+	0	gene_id "LDHU3_01.T0420"; transcript_id "LDHU3_01.T0420"; SL "90"; Alt_SL "92753(20)|92760(1)"; PolyA "ND"; Alt_PolyA "ND"; Reference "LDHU3_01.0420(CDS,product "Protein_of_unknown_function_(DUF788)_putative)"; Remarks "-"; locus_tag LdHU3_01.locus_000046
LdHU3.01	CBMSO	exon	94088	97450	0	+	0	gene_id "LDHU3_01.T0430"; transcript_id "LDHU3_01.T0430"; SL "22"; Alt_SL "94041(1)|94109(2)"; PolyA "ND"; Alt_PolyA "ND"; Reference "LDHU3_01.0430(CDS,product "Dyggve-Melchior-Clausen_syndrome_protein_putative)"; Remarks "-"; locus_tag LdHU3_01.locus_000047
LdHU3.01	CBMSO	exon	97451	100405	0	+	0	gene_id "LDHU3_01.T0440"; transcript_id "LDHU3_01.T0440"; SL "37"; Alt_SL "97455(4)|97459(3)"; PolyA "1"; Alt_PolyA "ND"; Reference "LDHU3_01.0440(CDS,product "hypothetical_protein_conserved)"; Remarks "-"; locus_tag LdHU3_01.locus_000048
LdHU3.01	CBMSO	exon	100794	102773	0	+	0	gene_id "LDHU3_01.T0450"; transcript_id "LDHU3_01.T0450"; SL "14"; Alt_SL "ND"; PolyA "ND"; Alt_PolyA "ND"; Reference "LDHU3_01.0450(CDS,product "hypothetical_protein_conserved)"; Remarks "-"; locus_tag LdHU3_01.locus_000049
LdHU3.01	CBMSO	exon	103132	104914	0	+	0	gene_id "LDHU3_01.T0460"; transcript_id "LDHU3_01.T0460"; SL "2458"; Alt_SL "103064(2)|103087(2)|103148(1)|103150(9)|103153(14)"; PolyA "ND"; Alt_PolyA "ND"; Reference "LDHU3_01.0460(CDS,product "ribosomal_protein_S7_putative)"; Remarks "-"; locus_tag LdHU3_01.locus_000050
LdHU3.01	CBMSO	exon	104915	106275	0	+	0	gene_id "LDHU3_01.T0470"; transcript_id "LDHU3_01.T0470"; SL "3120"; Alt_SL "104784(3)|104785(3)|104793(2)|104804(10)|104853(1)|104863(2)|104866(1)|104870(1)|104878(1)|104896(3)|104932(9)|104935(11)"; PolyA "ND"; Alt_PolyA "ND"; Reference "LDHU3_01.0470(CDS,product "ribosomal_protein_S7_putative)"; Remarks "-"; locus_tag LdHU3_01.locus_000051
LdHU3.01	CBMSO	exon	106276	109213	0	+	0	gene_id "LDHU3_01.T0480"; transcript_id "LDHU3_01.T0480"; SL "19"; Alt_SL "106281(10)"; PolyA "ND"; Alt_PolyA "ND"; Reference "LDHU3_01.0480(CDS,product "Ring_finger_domain/Zn-finger_in_ubiquitin-hydrolases_and_other_protein_putative)"; Remarks "-"; locus_tag LdHU3_01.locus_000052
LdHU3.01	CBMSO	exon	109487	111809	0	+	0	gene_id "LDHU3_01.T0490"; transcript_id "LDHU3_01.T0490"; SL "116"; Alt_SL "109649(3)|110268(3)"; PolyA "ND"; Alt_PolyA "ND"; Reference "LDHU3_01.0490(CDS,product "Protein_of_unknown_function_(DUF791)_putative)"; Remarks "-"; locus_tag LdHU3_01.locus_000053
LdHU3.01	CBMSO	exon	112031	112983	0	+	0	gene_id "LDHU3_01.T0500"; transcript_id "LDHU3_01.T0500"; SL "ND"; Alt_SL "ND"; PolyA "ND"; Alt_PolyA "ND"; Reference "unknown"; Remarks "-"; locus_tag LdHU3_01.locus_000054
LdHU3.01	CBMSO	exon	112984	114004	0	+	0	gene_id "LDHU3_01.T0510"; transcript_id "LDHU3_01.T0510"; SL "33"; Alt_SL "ND"; PolyA "3"; Alt_PolyA "114026(2)"; Reference "unknown"; Remarks "-"; locus_tag LdHU3_01.locus_000055
LdHU3.01	CBMSO	exon	114446	116529	0	+	0	gene_id "LDHU3_01.T0520"; transcript_id "LDHU3_01.T0520"; SL "178"; Alt_SL "114492(8)|114590(1)"; PolyA "ND"; Alt_PolyA "ND"; Reference "LDHU3_01.0520(CDS,product "nicotinamidase_putative)"; Remarks "-"; locus_tag LdHU3_01.locus_000056
LdHU3.01	CBMSO	exon	116530	122525	0	+	0	gene_id "LDHU3_01.T0530"; transcript_id "LDHU3_01.T0530"; SL "48"; Alt_SL "116538(4)|116543(1)|116720(3)"; PolyA "ND"; Alt_PolyA "ND"; Reference "LDHU3_01.0530(CDS,product "conserved_protein)"; Remarks "-"; locus_tag LdHU3_01.locus_000057
LdHU3.01	CBMSO	exon	122526	125470	0	+	0	gene_id "LDHU3_01.T0540"; transcript_id "LDHU3_01.T0540"; SL "13"; Alt_SL "122530(1)|122946(3)|125176(2)"; PolyA "ND"; Alt_PolyA "ND"; Reference "unknown"; Remarks "-"; locus_tag LdHU3_01.locus_000058
LdHU3.01	CBMSO	exon	125917	128874	0	+	0	gene_id "LDHU3_01.T0550"; transcript_id "LDHU3_01.T0550"; SL "38"; Alt_SL "125921(2)|125926(26)|125941(1)|126072(1)"; PolyA "ND"; Alt_PolyA "ND"; Reference "LDHU3_01.0550(CDS,product "long-chain-fatty-acid-CoA_ligase_putative)"; Remarks "-"; locus_tag LdHU3_01.locus_000059
LdHU3.01	CBMSO	exon	128875	130354	0	+	0	gene_id "LDHU3_01.T0560"; transcript_id "LDHU3_01.T0560"; SL "22"; Alt_SL "128745(16)|128932(18)|128977(1)"; PolyA "ND"; Alt_PolyA "ND"; Reference "LDHU3_01.0560(CDS,product "beta_eliminating_lyaseputative)"; Remarks "-"; locus_tag LdHU3_01.locus_000060
LdHU3.01	CBMSO	exon	130355	131434	0	+	0	gene_id "LDHU3_01.T0570"; transcript_id "LDHU3_01.T0570"; SL "46"; Alt_SL "130429(3)"; PolyA "ND"; Alt_PolyA "ND"; Reference "unknown"; Remarks "-"; locus_tag LdHU3_01.locus_000061
LdHU3.01	CBMSO	exon	131435	134639	0	+	0	gene_id "LDHU3_01.T0580"; transcript_id "LDHU3_01.T0580"; SL "31"; Alt_SL "ND"; PolyA "1"; Alt_PolyA "ND"; Reference "LDHU3_01.0580(CDS,product "long-chain-fatty-acid-CoA_ligase_putative)"; Remarks "-"; locus_tag LdHU3_01.locus_000062
LdHU3.01	CBMSO	exon	135073	140076	0	+	0	gene_id "LDHU3_01.T0590"; transcript_id "LDHU3_01.T0590"; SL "65"; Alt_SL "ND"; PolyA "ND"; Alt_PolyA "ND"; Reference "LDHU3_01.0590(CDS,product "long-chain-fatty-acid-CoA_ligase_putative)"; Remarks "-"; locus_tag LdHU3_01.locus_000063
LdHU3.01	CBMSO	exon	140077	141283	0	+	0	gene_id "LDHU3_01.T0600"; transcript_id "LDHU3_01.T0600"; SL "144"; Alt_SL "140119(3)|140251(1)"; PolyA "2"; Alt_PolyA "141287(1)|141289(1)"; Reference "LDHU3_01.0600(CDS,product "hypothetical_protein)"; Remarks "-"; locus_tag LdHU3_01.locus_000064
LdHU3.01	CBMSO	exon	141537	145538	0	+	0	gene_id "LDHU3_01.T0610"; transcript_id "LDHU3_01.T0610"; SL "236"; Alt_SL "141541(27)|141603(2)|145316(3)"; PolyA "1"; Alt_PolyA "145149(1)"; Reference "LDHU3_01.0610(CDS,product "long-chain-fatty-acid-CoA_ligase_putative)"; Remarks "-"; locus_tag LdHU3_01.locus_000065
LdHU3.01	CBMSO	exon	145888	146792	0	+	0	gene_id "LDHU3_01.T0620"; transcript_id "LDHU3_01.T0620"; SL "177"; Alt_SL "145811(9)|145900(8)|145905(1)"; PolyA "ND"; Alt_PolyA "ND"; Reference "unknown"; Remarks "-"; locus_tag LdHU3_01.locus_000066
LdHU3.01	CBMSO	exon	147149	153192	0	+	0	gene_id "LDHU3_01.T0630"; transcript_id "LDHU3_01.T0630"; SL "16"; Alt_SL "147050(1)|147125(3)"; PolyA "ND"; Alt_PolyA "ND"; Reference "LDHU3_01.0630(CDS,product "long-chain-fatty-acid-CoA_ligase_putative)"; Remarks "-"; locus_tag LdHU3_01.locus_000067
LdHU3.01	CBMSO	exon	153193	156424	0	+	0	gene_id "LDHU3_01.T0640"; transcript_id "LDHU3_01.T0640"; SL "142"; Alt_SL "153084(2)|153115(1)|153121(1)|153139(3)|153209(5)"; PolyA "2"; Alt_PolyA "156467(1)"; Reference "LDHU3_01.0640(CDS,product "hypothetical_protein_conserved)"; Remarks "-"; locus_tag LdHU3_01.locus_000068
LdHU3.01	CBMSO	exon	156831	158557	0	+	0	gene_id "LDHU3_01.T0650"; transcript_id "LDHU3_01.T0650"; SL "74"; Alt_SL "156841(1)|156884(1)"; PolyA "1"; Alt_PolyA "158546(1)|158551(1)"; Reference "LDHU3_01.0650(CDS,product "hypothetical_protein_conserved)"; Remarks "-"; locus_tag LdHU3_01.locus_000069
LdHU3.01	CBMSO	exon	158979	161267	0	+	0	gene_id "LDHU3_01.T0660"; transcript_id "LDHU3_01.T0660"; SL "21"; Alt_SL "158983(18)|159056(2)|159178(1)|159182(2)|159190(1)"; PolyA "1"; Alt_PolyA "ND"; Reference "LDHU3_01.0660(CDS,product "pre-mRNA_processing_factor_3_(PRP3)/Protein_of_unknown_function_(DUF1115)_putative)"; Remarks "-"; locus_tag LdHU3_01.locus_000070
LdHU3.01	CBMSO	exon	161511	162783	0	+	0	gene_id "LDHU3_01.T0670"; transcript_id "LDHU3_01.T0670"; SL "129"; Alt_SL "161553(29)|161558(36)|161587(2)"; PolyA "3"; Alt_PolyA "162793(1)|162839(1)|162862(1)"; Reference "LDHU3_01.0670(CDS,product "tricarboxylate_carrier_putative)"; Remarks "-"; locus_tag LdHU3_01.locus_000071
LdHU3.01	CBMSO	exon	163082	166733	0	+	0	gene_id "LDHU3_01.T0680"; transcript_id "LDHU3_01.T0680"; SL "34"; Alt_SL "163079(9)|163213(1)"; PolyA "1"; Alt_PolyA "166646(1)"; Reference "LDHU3_01.0680(CDS,product "hypothetical_protein_conserved)"; Remarks "-"; locus_tag LdHU3_01.locus_000072
LdHU3.01	CBMSO	exon	166957	168732	0	+	0	gene_id "LDHU3_01.T0690"; transcript_id "LDHU3_01.T0690"; SL "4"; Alt_SL "166927(2)|166939(1)"; PolyA "2"; Alt_PolyA "169014(1)"; Reference "LDHU3_01.0690(CDS,product "KREL1)"; Remarks "-"; locus_tag LdHU3_01.locus_000073
LdHU3.01	CBMSO	exon	169207	175488	0	+	0	gene_id "LDHU3_01.T0700"; transcript_id "LDHU3_01.T0700"; SL "4"; Alt_SL "169210(1)|169292(2)|169342(1)"; PolyA "ND"; Alt_PolyA "ND"; Reference "LDHU3_01.0700(CDS,product "Rab-GTPase-TBC_domain_containing_protein_putative)"; Remarks "-"; locus_tag LdHU3_01.locus_000074
LdHU3.01	CBMSO	exon	175489	176818	0	+	0	gene_id "LDHU3_01.T0710"; transcript_id "LDHU3_01.T0710"; SL "52"; Alt_SL "175494(7)|175516(1)"; PolyA "1"; Alt_PolyA "ND"; Reference "LDHU3_01.0710(CDS,product "DNA-damage_inducible_protein_DDI1-like_protein)"; Remarks "-"; locus_tag LdHU3_01.locus_000075
LdHU3.01	CBMSO	exon	177076	179914	0	+	0	gene_id "LDHU3_01.T0720"; transcript_id "LDHU3_01.T0720"; SL "118"; Alt_SL "177080(22)"; PolyA "3"; Alt_PolyA "ND"; Reference "LDHU3_01.0720(CDS,product "hypothetical_protein_conserved)"; Remarks "-"; locus_tag LdHU3_01.locus_000076
LdHU3.01	CBMSO	exon	180312	184824	0	+	0	gene_id "LDHU3_01.T0730"; transcript_id "LDHU3_01.T0730"; SL "61"; Alt_SL "180355(3)"; PolyA "2"; Alt_PolyA "184835(1)"; Reference "LDHU3_01.0730(CDS,product "hypothetical_protein_conserved)"; Remarks "-"; locus_tag LdHU3_01.locus_000077
LdHU3.01	CBMSO	exon	185077	189005	0	+	0	gene_id "LDHU3_01.T0740"; transcript_id "LDHU3_01.T0740"; SL "44"; Alt_SL "185044(2)|185048(4)|185088(8)|185097(3)|185164(1)"; PolyA "1"; Alt_PolyA "189004(1)"; Reference "LDHU3_01.0740(CDS,product "HSP70-like_protein)"; Remarks "-"; locus_tag LdHU3_01.locus_000078
LdHU3.01	CBMSO	exon	189324	191381	0	+	0	gene_id "LDHU3_01.T0750"; transcript_id "LDHU3_01.T0750"; SL "110"; Alt_SL "189318(2)|189333(14)|189342(1)"; PolyA "1"; Alt_PolyA "191350(1)"; Reference "LDHU3_01.0750(CDS,product "metallo-peptidase_Clan_ME_Family_M16)"; Remarks "-"; locus_tag LdHU3_01.locus_000079
LdHU3.01	CBMSO	exon	191838	197326	0	+	0	gene_id "LDHU3_01.T0760"; transcript_id "LDHU3_01.T0760"; SL "36"; Alt_SL "191747(16)"; PolyA "1"; Alt_PolyA "197308(1)|197311(1)|197318(1)"; Reference "LDHU3_01.0760(CDS,product "hypothetical_protein_conserved)"; Remarks "-"; locus_tag LdHU3_01.locus_000080
LdHU3.01	CBMSO	exon	197593	201022	0	+	0	gene_id "LDHU3_01.T0770"; transcript_id "LDHU3_01.T0770"; SL "52"; Alt_SL "197518(2)|197847(4)"; PolyA "ND"; Alt_PolyA "ND"; Reference "LDHU3_01.0770(CDS,product "hypothetical_protein_conserved)"; Remarks "-"; locus_tag LdHU3_01.locus_000081
LdHU3.01	CBMSO	exon	201023	202012	0	+	0	gene_id "LDHU3_01.T0780"; transcript_id "LDHU3_01.T0780"; SL "101"; Alt_SL "201007(2)"; PolyA "ND"; Alt_PolyA "ND"; Reference "unknown"; Remarks "-"; locus_tag LdHU3_01.locus_000082
LdHU3.01	CBMSO	exon	202013	207116	0	+	0	gene_id "LDHU3_01.T0790"; transcript_id "LDHU3_01.T0790"; SL "34"; Alt_SL "202058(1)|202208(1)"; PolyA "ND"; Alt_PolyA "ND"; Reference "LDHU3_01.0790(CDS,product "hypothetical_protein_conserved)"; Remarks "-"; locus_tag LdHU3_01.locus_000083
LdHU3.01	CBMSO	exon	207117	208787	0	+	0	gene_id "LDHU3_01.T0800"; transcript_id "LDHU3_01.T0800"; SL "217"; Alt_SL "207063(1)|207135(44)|207220(4)|207225(1)"; PolyA "1"; Alt_PolyA "208590(1)|208679(1)"; Reference "LDHU3_01.0800(CDS,product "PLAC8_family_putative)"; Remarks "-"; locus_tag LdHU3_01.locus_000084
LdHU3.01	CBMSO	exon	209053	210236	0	+	0	gene_id "LDHU3_01.T0810"; transcript_id "LDHU3_01.T0810"; SL "153"; Alt_SL "209048(17)|209106(3)"; PolyA "ND"; Alt_PolyA "ND"; Reference "unknown"; Remarks "-"; locus_tag LdHU3_01.locus_000085
LdHU3.01	CBMSO	exon	210237	213285	0	+	0	gene_id "LDHU3_01.T0820"; transcript_id "LDHU3_01.T0820"; SL "59"; Alt_SL "210287(1)|210304(1)|210347(1)"; PolyA "2"; Alt_PolyA "213200(1)"; Reference "LDHU3_01.0820(CDS,product "PLAC8_family_putative)"; Remarks "-"; locus_tag LdHU3_01.locus_000086
LdHU3.01	CBMSO	exon	213655	215976	0	+	0	gene_id "LDHU3_01.T0830"; transcript_id "LDHU3_01.T0830"; SL "20"; Alt_SL "213443(3)|213522(5)|213660(15)|213686(2)"; PolyA "3"; Alt_PolyA "ND"; Reference "LDHU3_01.0830(CDS,product "ubiquitin_activating_enzyme_putative)"; Remarks "-"; locus_tag LdHU3_01.locus_000087
LdHU3.01	CBMSO	exon	216272	221545	0	+	0	gene_id "LDHU3_01.T0840"; transcript_id "LDHU3_01.T0840"; SL "20"; Alt_SL "216268(1)|216292(1)"; PolyA "3"; Alt_PolyA "ND"; Reference "LDHU3_01.0840(CDS,product "hypothetical_protein_conserved)"; Remarks "-"; locus_tag LdHU3_01.locus_000088
LdHU3.01	CBMSO	exon	221983	229712	0	+	0	gene_id "LDHU3_01.T0850"; transcript_id "LDHU3_01.T0850"; SL "6"; Alt_SL "221974(1)"; PolyA "1"; Alt_PolyA "ND"; Reference "LDHU3_01.0850(CDS,product "Meckel_syndrome_type_6_protein_putative)"; Remarks "-"; locus_tag LdHU3_01.locus_000089
LdHU3.01	CBMSO	exon	230007	233286	0	+	0	gene_id "LDHU3_01.T0860"; transcript_id "LDHU3_01.T0860"; SL "37"; Alt_SL "230035(6)"; PolyA "1"; Alt_PolyA "233172(1)"; Reference "LDHU3_01.0860(CDS,product "hypothetical_protein_conserved)"; Remarks "-"; locus_tag LdHU3_01.locus_000090
LdHU3.01	CBMSO	exon	233740	238355	0	+	0	gene_id "LDHU3_01.T0870"; transcript_id "LDHU3_01.T0870"; SL "29"; Alt_SL "233517(3)|233779(1)"; PolyA "1"; Alt_PolyA "ND"; Reference "LDHU3_01.0870(CDS,product "protein_kinase_putative)"; Remarks "-"; locus_tag LdHU3_01.locus_000091
LdHU3.01	CBMSO	exon	238673	240205	0	+	0	gene_id "LDHU3_01.T0880"; transcript_id "LDHU3_01.T0880"; SL "56"; Alt_SL "238643(14)|238646(8)"; PolyA "1"; Alt_PolyA "ND"; Reference "LDHU3_01.0880(CDS,product "hypothetical_protein_conserved)"; Remarks "-"; locus_tag LdHU3_01.locus_000092
LdHU3.01	CBMSO	exon	240464	243412	0	+	0	gene_id "LDHU3_01.T0890"; transcript_id "LDHU3_01.T0890"; SL "857"; Alt_SL "240440(1)|240456(7)|240484(18)|243137(4)|243145(1)"; PolyA "5"; Alt_PolyA "243419(1)|243448(1)"; Reference "LDHU3_01.0890(CDS,product "eukaryotic_initiation_factor_4a_putative)"; Remarks "-"; locus_tag LdHU3_01.locus_000093
LdHU3.01	CBMSO	exon	243753	246560	0	+	0	gene_id "LDHU3_01.T0900"; transcript_id "LDHU3_01.T0900"; SL "820"; Alt_SL "243729(1)|243745(3)|243773(21)|243850(1)|243868(1)"; PolyA "6"; Alt_PolyA "246550(5)"; Reference "LDHU3_01.0900(CDS,product "eukaryotic_initiation_factor_4a_putative)"; Remarks "-"; locus_tag LdHU3_01.locus_000094
LdHU3.01	CBMSO	exon	246932	249583	0	+	0	gene_id "LDHU3_01.T0910"; transcript_id "LDHU3_01.T0910"; SL "34"; Alt_SL "246965(23)|246996(1)"; PolyA "ND"; Alt_PolyA "ND"; Reference "LDHU3_01.0910(CDS,product "hypothetical_protein_conserved)"; Remarks "-"; locus_tag LdHU3_01.locus_000095
LdHU3.01	CBMSO	exon	249584	250852	0	+	0	gene_id "LDHU3_01.T0920"; transcript_id "LDHU3_01.T0920"; SL "149"; Alt_SL "249537(1)|249546(1)|249565(1)|249586(1)|249620(12)|249640(3)|249996(2)"; PolyA "ND"; Alt_PolyA "ND"; Reference "unknown"; Remarks "-"; locus_tag LdHU3_01.locus_000096
LdHU3.01	CBMSO	exon	250853	252545	0	+	0	gene_id "LDHU3_01.T0930"; transcript_id "LDHU3_01.T0930"; SL "45"; Alt_SL "250931(1)|251035(1)"; PolyA "1"; Alt_PolyA "ND"; Reference "LDHU3_01.0930(CDS,product "hypothetical_protein_conserved)"; Remarks "-"; locus_tag LdHU3_01.locus_000097
LdHU3.01	CBMSO	exon	252934	257945	0	+	0	gene_id "LDHU3_01.T0940"; transcript_id "LDHU3_01.T0940"; SL "16"; Alt_SL "252770(2)|252858(1)|252940(1)"; PolyA "2"; Alt_PolyA "ND"; Reference "LDHU3_01.0940(CDS,product "calcium/potassium_channel_(CAKC)_putative)"; Remarks "-"; locus_tag LdHU3_01.locus_000098
LdHU3.01	CBMSO	exon	258213	262534	0	+	0	gene_id "LDHU3_01.T0950"; transcript_id "LDHU3_01.T0950"; SL "31"; Alt_SL "258204(4)|258304(2)|258343(1)|262002(4)"; PolyA "ND"; Alt_PolyA "ND"; Reference "LDHU3_01.0950(CDS,product "potassium_channel_subunit-like_protein)"; Remarks "-"; locus_tag LdHU3_01.locus_000099
LdHU3.01	CBMSO	exon	262535	263437	0	+	0	gene_id "LDHU3_01.T0960"; transcript_id "LDHU3_01.T0960"; SL "39"; Alt_SL "262534(1)|262536(1)|262616(1)"; PolyA "ND"; Alt_PolyA "ND"; Reference "unknown"; Remarks "-"; locus_tag LdHU3_01.locus_000100
LdHU3.01	CBMSO	exon	263438	268708	0	+	0	gene_id "LDHU3_01.T0970"; transcript_id "LDHU3_01.T0970"; SL "4"; Alt_SL "ND"; PolyA "ND"; Alt_PolyA "ND"; Reference "LDHU3_01.0970(CDS,product "Peptidase_family_M3_putative)"; Remarks "-"; locus_tag LdHU3_01.locus_000101
LdHU3.01	CBMSO	exon	272776	290597	0	+	0	gene_id "LDHU3_01.T0980"; transcript_id "LDHU3_01.T0980"; SL "ND"; Alt_SL "ND"; PolyA "ND"; Alt_PolyA "ND"; Reference "unknown"; Remarks "-"; locus_tag LdHU3_01.locus_000102
LdHU3.01	CBMSO	exon	290598	291871	0	+	0	gene_id "LDHU3_01.T0990"; transcript_id "LDHU3_01.T0990"; SL "104"; Alt_SL "290431(44)|290438(22)|290465(5)|290528(2)|290562(8)|290583(48)|290611(1)|290662(1)"; PolyA "10"; Alt_PolyA "291875(1)|291891(1)"; Reference "unknown"; Remarks "-"; locus_tag LdHU3_01.locus_000103
LdHU3.01	tvlab	upstream	291872	292351	0	.	0	polycistron_lid "LdHU3_01.PC01"; polycistron_rid "LdHU3_01.PC-1"; locus_tag LdHU3_01.locus_000104
LdHU3.02	tvlab	downstream	1	19	0	.	0	polycistron_lid "LdHU3_02."; polycistron_rid "LdHU3_02.PC01"; locus_tag LdHU3_02.locus_000105
LdHU3.02	tvlab	polycistron	20	266385	0	-	0	polycistron_id "LdHU3_02.PC01"; gene_count 69; locus_tag LdHU3_02.locus_000106
LdHU3.02	CBMSO	exon	20	3823	0	-	0	gene_id "LDHU3_02.T0010"; transcript_id "LDHU3_02.T0010"; SL "5"; Alt_SL "3770(1)"; PolyA "ND"; Alt_PolyA "ND"; Reference "LDHU3_02.0010(CDS,product "phosphoglycan_beta_13_galactosyltransferase_4)"; Remarks "-"; locus_tag LdHU3_02.locus_000107
LdHU3.02	CBMSO	exon	4071	5014	0	-	0	gene_id "LDHU3_02.T0020"; transcript_id "LDHU3_02.T0020"; SL "80"; Alt_SL "4994(3)|5008(1)|5021(17)"; PolyA "2"; Alt_PolyA "ND"; Reference "unknown"; Remarks "-"; locus_tag LdHU3_02.locus_000108
LdHU3.02	CBMSO	exon	5015	5873	0	-	0	gene_id "LDHU3_02.T0030"; transcript_id "LDHU3_02.T0030"; SL "925"; Alt_SL "5786(1)|5895(1)|6045(26)|6246(4)"; PolyA "ND"; Alt_PolyA "ND"; Reference "LDHU3_02.0030(CDS,product "histone_H4)"; Remarks "-"; locus_tag LdHU3_02.locus_000109
LdHU3.02	CBMSO	exon	5874	7530	0	-	0	gene_id "LDHU3_02.T0040"; transcript_id "LDHU3_02.T0040"; SL "2"; Alt_SL "7533(1)"; PolyA "ND"; Alt_PolyA "ND"; Reference "LDHU3_02.0040(CDS,product "tagatose-6-phosphate_kinase-like_protein)"; Remarks "-"; locus_tag LdHU3_02.locus_000110
LdHU3.02	CBMSO	exon	7531	10441	0	-	0	gene_id "LDHU3_02.T0050"; transcript_id "LDHU3_02.T0050"; SL "66"; Alt_SL "10417(6)|10507(2)|10603(2)|10609(2)|10622(4)"; PolyA "ND"; Alt_PolyA "ND"; Reference "LDHU3_02.0050(CDS,product "aminopeptidase_P1_putative)"; Remarks "-"; locus_tag LdHU3_02.locus_000111
LdHU3.02	CBMSO	exon	10442	11338	0	-	0	gene_id "LDHU3_02.T0060"; transcript_id "LDHU3_02.T0060"; SL "84"; Alt_SL "11269(1)|11287(1)|11313(1)|11324(12)"; PolyA "ND"; Alt_PolyA "ND"; Reference "unknown"; Remarks "-"; locus_tag LdHU3_02.locus_000112
LdHU3.02	CBMSO	exon	11763	13480	0	-	0	gene_id "LDHU3_02.T0070"; transcript_id "LDHU3_02.T0070"; SL "76"; Alt_SL "13518(1)|13537(1)"; PolyA "1"; Alt_PolyA "11781(1)|11788(1)|11860(1)"; Reference "unknown"; Remarks "-"; locus_tag LdHU3_02.locus_000113
LdHU3.02	CBMSO	exon	13869	16180	0	-	0	gene_id "LDHU3_02.T0080"; transcript_id "LDHU3_02.T0080"; SL "140"; Alt_SL "16131(1)"; PolyA "1"; Alt_PolyA "13899(1)"; Reference "LDHU3_02.0080(CDS,product "cytochrome_b-domain_protein_putative)"; Remarks "-"; locus_tag LdHU3_02.locus_000114
LdHU3.02	CBMSO	exon	16452	17371	0	-	0	gene_id "LDHU3_02.T0090"; transcript_id "LDHU3_02.T0090"; SL "55"; Alt_SL "17337(2)"; PolyA "1"; Alt_PolyA "16463(1)"; Reference "LDHU3_02.0090(CDS,product "hypothetical_protein_conserved)"; Remarks "-"; locus_tag LdHU3_02.locus_000115
LdHU3.02	CBMSO	exon	17696	19097	0	-	0	gene_id "LDHU3_02.T0100"; transcript_id "LDHU3_02.T0100"; SL "57"; Alt_SL "18986(1)|19024(7)|19102(2)"; PolyA "1"; Alt_PolyA "ND"; Reference "LDHU3_02.0100(CDS,product "hypothetical_protein_conserved)"; Remarks "-"; locus_tag LdHU3_02.locus_000116
LdHU3.02	CBMSO	exon	19466	20386	0	-	0	gene_id "LDHU3_02.T0110"; transcript_id "LDHU3_02.T0110"; SL "98"; Alt_SL "20026(6)|20261(1)|20338(1)|20368(5)"; PolyA "2"; Alt_PolyA "ND"; Reference "unknown"; Remarks "-"; locus_tag LdHU3_02.locus_000117
LdHU3.02	CBMSO	exon	20789	24587	0	-	0	gene_id "LDHU3_02.T0120"; transcript_id "LDHU3_02.T0120"; SL "12"; Alt_SL "24494(1)|24571(1)|24593(1)"; PolyA "1"; Alt_PolyA "ND"; Reference "LDHU3_02.0120(CDS,product "hypothetical_protein_conserved)"; Remarks "-"; locus_tag LdHU3_02.locus_000118
LdHU3.02	CBMSO	exon	24588	26610	0	-	0	gene_id "LDHU3_02.T0130"; transcript_id "LDHU3_02.T0130"; SL "6"; Alt_SL "26550(1)|26572(1)|26588(3)|26623(1)|26778(3)"; PolyA "ND"; Alt_PolyA "ND"; Reference "LDHU3_02.0130(CDS,product "hypothetical_protein_conserved)"; Remarks "-"; locus_tag LdHU3_02.locus_000119
LdHU3.02	CBMSO	exon	27035	29192	0	-	0	gene_id "LDHU3_02.T0140"; transcript_id "LDHU3_02.T0140"; SL "58"; Alt_SL "29172(5)|29244(1)"; PolyA "1"; Alt_PolyA "ND"; Reference "LDHU3_02.0140(CDS,product "hypothetical_protein_conserved)"; Remarks "-"; locus_tag LdHU3_02.locus_000120
LdHU3.02	CBMSO	exon	29193	30967	0	-	0	gene_id "LDHU3_02.T0150"; transcript_id "LDHU3_02.T0150"; SL "57"; Alt_SL "29819(6)|29855(5)|30964(19)|31103(20)"; PolyA "ND"; Alt_PolyA "ND"; Reference "unknown"; Remarks "-"; locus_tag LdHU3_02.locus_000121
LdHU3.02	CBMSO	exon	30968	35343	0	-	0	gene_id "LDHU3_02.T0160"; transcript_id "LDHU3_02.T0160"; SL "86"; Alt_SL "35265(1)|35310(1)"; PolyA "ND"; Alt_PolyA "ND"; Reference "LDHU3_02.0160(CDS,product "hypothetical_protein)"; Remarks "-"; locus_tag LdHU3_02.locus_000122
LdHU3.02	CBMSO	exon	35653	41263	0	-	0	gene_id "LDHU3_02.T0170"; transcript_id "LDHU3_02.T0170"; SL "22"; Alt_SL "41255(1)"; PolyA "ND"; Alt_PolyA "ND"; Reference "LDHU3_02.0170(CDS,product "tRNA_exportin_putative)"; Remarks "-"; locus_tag LdHU3_02.locus_000123
LdHU3.02	CBMSO	exon	41621	57253	0	-	0	gene_id "LDHU3_02.T0180"; transcript_id "LDHU3_02.T0180"; SL "6"; Alt_SL "ND"; PolyA "2"; Alt_PolyA "ND"; Reference "LDHU3_02.0180(CDS,product "phosphatidylinositol_kinase_related_protein_putative)"; Remarks "pseudogene"; locus_tag LdHU3_02.locus_000124
LdHU3.02	CBMSO	exon	57604	59006	0	-	0	gene_id "LDHU3_02.T0190"; transcript_id "LDHU3_02.T0190"; SL "151"; Alt_SL "57922(5)|58841(1)|58993(2)"; PolyA "2"; Alt_PolyA "57597(1)"; Reference "LDHU3_02.0190(CDS,product "Zinc-finger_of_C2H2_type_putative)"; Remarks "-"; locus_tag LdHU3_02.locus_000125
LdHU3.02	CBMSO	exon	59236	63188	0	-	0	gene_id "LDHU3_02.T0200"; transcript_id "LDHU3_02.T0200"; SL "12"; Alt_SL "63161(3)|63251(3)"; PolyA "1"; Alt_PolyA "ND"; Reference "LDHU3_02.0200(CDS,product "Ankyrin_repeats_(many_copies)/Ankyrin_repeats_(3_copies)/Zinc_finger_C3HC4_type_(RING_finger)_containing_protein_putative)"; Remarks "-"; locus_tag LdHU3_02.locus_000126
LdHU3.02	CBMSO	exon	63696	70433	0	-	0	gene_id "LDHU3_02.T0210"; transcript_id "LDHU3_02.T0210"; SL "12"; Alt_SL "70285(2)|70357(1)"; PolyA "1"; Alt_PolyA "ND"; Reference "LDHU3_02.0210(CDS,product "Vps51/Vps67_putative)"; Remarks "-"; locus_tag LdHU3_02.locus_000127
LdHU3.02	CBMSO	exon	70886	72284	0	-	0	gene_id "LDHU3_02.T0220"; transcript_id "LDHU3_02.T0220"; SL "2"; Alt_SL "ND"; PolyA "1"; Alt_PolyA "ND"; Reference "unknown"; Remarks "-"; locus_tag LdHU3_02.locus_000128
LdHU3.02	CBMSO	exon	72285	83104	0	-	0	gene_id "LDHU3_02.T0230"; transcript_id "LDHU3_02.T0230"; SL "69"; Alt_SL "82996(1)|83053(1)"; PolyA "ND"; Alt_PolyA "ND"; Reference "LDHU3_02.0230(CDS,product "phosphoglycan_beta_13_galactosyltransferase)"; Remarks "-"; locus_tag LdHU3_02.locus_000129
LdHU3.02	CBMSO	exon	83493	87165	0	-	0	gene_id "LDHU3_02.T0240"; transcript_id "LDHU3_02.T0240"; SL "21"; Alt_SL "86996(4)|87128(4)"; PolyA "1"; Alt_PolyA "ND"; Reference "LDHU3_02.0240(CDS,product "phosphoglycan_beta_13_galactosyltransferase)"; Remarks "-"; locus_tag LdHU3_02.locus_000130
LdHU3.02	CBMSO	exon	87426	91449	0	-	0	gene_id "LDHU3_02.T0250"; transcript_id "LDHU3_02.T0250"; SL "16"; Alt_SL "ND"; PolyA "ND"; Alt_PolyA "ND"; Reference "LDHU3_02.0250(CDS,product "phosphoglycan_beta_13_galactosyltransferase)"; Remarks "-"; locus_tag LdHU3_02.locus_000131
LdHU3.02	CBMSO	exon	91786	95376	0	-	0	gene_id "LDHU3_02.T0260"; transcript_id "LDHU3_02.T0260"; SL "16"; Alt_SL "95333(1)|95338(1)|95364(4)|95424(1)"; PolyA "1"; Alt_PolyA "ND"; Reference "LDHU3_02.0260(CDS,product "hypothetical_protein_conserved)"; Remarks "-"; locus_tag LdHU3_02.locus_000132
LdHU3.02	CBMSO	exon	95377	100568	0	-	0	gene_id "LDHU3_02.T0270"; transcript_id "LDHU3_02.T0270"; SL "63"; Alt_SL "100388(1)|100407(2)|100416(1)|100531(14)"; PolyA "ND"; Alt_PolyA "ND"; Reference "LDHU3_02.0270(CDS,product "phosphoglycan_beta_13_galactosyltransferase)"; Remarks "-"; locus_tag LdHU3_02.locus_000133
LdHU3.02	CBMSO	exon	100750	106518	0	-	0	gene_id "LDHU3_02.T0280"; transcript_id "LDHU3_02.T0280"; SL "34"; Alt_SL "106252(1)|106449(1)"; PolyA "ND"; Alt_PolyA "ND"; Reference "LDHU3_02.0280(CDS,product "phosphoglycan_beta_13_galactosyltransferase)"; Remarks "-"; locus_tag LdHU3_02.locus_000134
LdHU3.02	CBMSO	exon	107022	111037	0	-	0	gene_id "LDHU3_02.T0290"; transcript_id "LDHU3_02.T0290"; SL "18"; Alt_SL "110987(1)|111020(2)"; PolyA "ND"; Alt_PolyA "ND"; Reference "LDHU3_02.0290(CDS,product "phosphoglycan_beta_12_arabinosyltransferase)"; Remarks "-"; locus_tag LdHU3_02.locus_000135
LdHU3.02	CBMSO	exon	111038	116413	0	-	0	gene_id "LDHU3_02.T0300"; transcript_id "LDHU3_02.T0300"; SL "13"; Alt_SL "116362(1)|116400(3)"; PolyA "ND"; Alt_PolyA "ND"; Reference "LDHU3_02.0300(CDS,product "phosphoglycan_beta_13_galactosyltransferase)"; Remarks "-"; locus_tag LdHU3_02.locus_000136
LdHU3.02	CBMSO	exon	116749	120632	0	-	0	gene_id "LDHU3_02.T0310"; transcript_id "LDHU3_02.T0310"; SL "40"; Alt_SL "120623(4)"; PolyA "1"; Alt_PolyA "ND"; Reference "LDHU3_02.0310(CDS,product "Glycosyltransferase_(GlcNAc)_putative)"; Remarks "-"; locus_tag LdHU3_02.locus_000137
LdHU3.02	CBMSO	exon	120939	125649	0	-	0	gene_id "LDHU3_02.T0320"; transcript_id "LDHU3_02.T0320"; SL "22"; Alt_SL "125626(3)|125647(1)|125733(14)"; PolyA "ND"; Alt_PolyA "ND"; Reference "LDHU3_02.0320(CDS,product "hypothetical_protein_conserved)"; Remarks "-"; locus_tag LdHU3_02.locus_000138
LdHU3.02	CBMSO	exon	125969	128083	0	-	0	gene_id "LDHU3_02.T0330"; transcript_id "LDHU3_02.T0330"; SL "79"; Alt_SL "127974(1)|127981(1)|128048(1)"; PolyA "ND"; Alt_PolyA "ND"; Reference "LDHU3_02.0330(CDS,product "small_GTP_binding_protein_rab6-like_protein)"; Remarks "-"; locus_tag LdHU3_02.locus_000139
LdHU3.02	CBMSO	exon	128408	129954	0	-	0	gene_id "LDHU3_02.T0340"; transcript_id "LDHU3_02.T0340"; SL "131"; Alt_SL "129927(54)|129987(1)|130019(4)|130034(6)|130065(3)"; PolyA "1"; Alt_PolyA "ND"; Reference "LDHU3_02.0340(CDS,product "hypothetical_protein_conserved)"; Remarks "-"; locus_tag LdHU3_02.locus_000140
LdHU3.02	CBMSO	exon	130272	132224	0	-	0	gene_id "LDHU3_02.T0350"; transcript_id "LDHU3_02.T0350"; SL "55"; Alt_SL "132194(4)"; PolyA "1"; Alt_PolyA "ND"; Reference "LDHU3_02.0350(CDS,product "hypothetical_protein_conserved)"; Remarks "-"; locus_tag LdHU3_02.locus_000141
LdHU3.02	CBMSO	exon	132572	134723	0	-	0	gene_id "LDHU3_02.T0360"; transcript_id "LDHU3_02.T0360"; SL "47"; Alt_SL "134719(8)"; PolyA "1"; Alt_PolyA "ND"; Reference "LDHU3_02.0360(CDS,product "NIMA/Nek_Serine/threonine-protein_kinase_family_putative)"; Remarks "-"; locus_tag LdHU3_02.locus_000142
LdHU3.02	CBMSO	exon	135125	146987	0	-	0	gene_id "LDHU3_02.T0370"; transcript_id "LDHU3_02.T0370"; SL "25"; Alt_SL "ND"; PolyA "2"; Alt_PolyA "135608(1)"; Reference "LDHU3_02.0370(CDS,product "ATP-binding_cassette_subfamily_A_member_1_putative)"; Remarks "-"; locus_tag LdHU3_02.locus_000143
LdHU3.02	CBMSO	exon	147203	149070	0	-	0	gene_id "LDHU3_02.T0380"; transcript_id "LDHU3_02.T0380"; SL "60"; Alt_SL "148967(5)|149000(2)|149013(21)|149120(3)|149555(12)"; PolyA "2"; Alt_PolyA "ND"; Reference "unknown"; Remarks "-"; locus_tag LdHU3_02.locus_000144
LdHU3.02	CBMSO	exon	149345	152259	0	-	0	gene_id "LDHU3_02.T0390"; transcript_id "LDHU3_02.T0390"; SL "120"; Alt_SL "152071(3)|152170(5)|152187(18)"; PolyA "1"; Alt_PolyA "ND"; Reference "LDHU3_02.0390(CDS,product "Soluble_NSF_attachment_protein_SNAP_putative)"; Remarks "-"; locus_tag LdHU3_02.locus_000145
LdHU3.02	CBMSO	exon	152523	154223	0	-	0	gene_id "LDHU3_02.T0400"; transcript_id "LDHU3_02.T0400"; SL "38"; Alt_SL "ND"; PolyA "ND"; Alt_PolyA "ND"; Reference "LDHU3_02.0400(CDS,product "RNase_PH-like_protein_putative)"; Remarks "-"; locus_tag LdHU3_02.locus_000146
LdHU3.02	CBMSO	exon	154224	159858	0	-	0	gene_id "LDHU3_02.T0410"; transcript_id "LDHU3_02.T0410"; SL "14"; Alt_SL "159752(1)|160221(2)"; PolyA "ND"; Alt_PolyA "ND"; Reference "LDHU3_02.0410(CDS,product "glycosyl_transferase_putative)"; Remarks "-"; locus_tag LdHU3_02.locus_000147
LdHU3.02	CBMSO	exon	159859	163774	0	-	0	gene_id "LDHU3_02.T0420"; transcript_id "LDHU3_02.T0420"; SL "26"; Alt_SL "163724(19)|163732(1)"; PolyA "ND"; Alt_PolyA "ND"; Reference "LDHU3_02.0420(CDS,product "EamA-like_transporter_family/Triose-phosphate_Transporter_family/UAA_transporter_family_putative)"; Remarks "-"; locus_tag LdHU3_02.locus_000148
LdHU3.02	CBMSO	exon	164212	167873	0	-	0	gene_id "LDHU3_02.T0430"; transcript_id "LDHU3_02.T0430"; SL "26"; Alt_SL "167432(15)|167450(2)|167858(1)|167917(4)|167943(4)"; PolyA "1"; Alt_PolyA "ND"; Reference "LDHU3_02.0430(CDS,product "hypothetical_protein_conserved)"; Remarks "-"; locus_tag LdHU3_02.locus_000149
LdHU3.02	CBMSO	exon	167874	170885	0	-	0	gene_id "LDHU3_02.T0440"; transcript_id "LDHU3_02.T0440"; SL "64"; Alt_SL "170773(1)|170785(2)|170881(1)"; PolyA "ND"; Alt_PolyA "ND"; Reference "LDHU3_02.0440(CDS,product "casein_kinase_II_alpha_chain_putative)"; Remarks "-"; locus_tag LdHU3_02.locus_000150
LdHU3.02	CBMSO	exon	171358	174495	0	-	0	gene_id "LDHU3_02.T0450"; transcript_id "LDHU3_02.T0450"; SL "5"; Alt_SL "174387(3)|174402(2)|174602(3)"; PolyA "1"; Alt_PolyA "ND"; Reference "LDHU3_02.0450(CDS,product "proteasome_regulatory_non-ATPase_subunit_6_putative)"; Remarks "-"; locus_tag LdHU3_02.locus_000151
LdHU3.02	CBMSO	exon	174793	176594	0	-	0	gene_id "LDHU3_02.T0460"; transcript_id "LDHU3_02.T0460"; SL "34"; Alt_SL "176575(12)|176619(1)|176653(1)|176656(1)"; PolyA "ND"; Alt_PolyA "ND"; Reference "LDHU3_02.0460(CDS,product "FtsJ-like_methyltransferase_putative)"; Remarks "-"; locus_tag LdHU3_02.locus_000152
LdHU3.02	CBMSO	exon	176595	178844	0	-	0	gene_id "LDHU3_02.T0470"; transcript_id "LDHU3_02.T0470"; SL "56"; Alt_SL "178725(1)|178795(3)|178820(8)|178831(1)"; PolyA "ND"; Alt_PolyA "ND"; Reference "LDHU3_02.0470(CDS,product "ubiquitin-conjugating_enzyme_E2_putative)"; Remarks "-"; locus_tag LdHU3_02.locus_000153
LdHU3.02	CBMSO	exon	178995	182713	0	-	0	gene_id "LDHU3_02.T0480"; transcript_id "LDHU3_02.T0480"; SL "23"; Alt_SL "ND"; PolyA "ND"; Alt_PolyA "ND"; Reference "LDHU3_02.0480(CDS,product "Mitochondrial_protein_81)"; Remarks "-"; locus_tag LdHU3_02.locus_000154
LdHU3.02	CBMSO	exon	183145	189107	0	-	0	gene_id "LDHU3_02.T0490"; transcript_id "LDHU3_02.T0490"; SL "72"; Alt_SL "184200(28)|184308(2)|184613(3)|184625(2)|184684(2)"; PolyA "1"; Alt_PolyA "183160(1)|183163(1)"; Reference "LDHU3_02.0490(CDS,product "hypothetical_protein_conserved)"; Remarks "-"; locus_tag LdHU3_02.locus_000155
LdHU3.02	CBMSO	exon	189398	191704	0	-	0	gene_id "LDHU3_02.T0500"; transcript_id "LDHU3_02.T0500"; SL "35"; Alt_SL "ND"; PolyA "ND"; Alt_PolyA "ND"; Reference "unknown"; Remarks "-"; locus_tag LdHU3_02.locus_000156
LdHU3.02	CBMSO	exon	192043	193442	0	-	0	gene_id "LDHU3_02.T0510"; transcript_id "LDHU3_02.T0510"; SL "48"; Alt_SL "193473(6)"; PolyA "1"; Alt_PolyA "ND"; Reference "LDHU3_02.0510(CDS,product "serine_peptidase_Clan_S-_family_S54_putative)"; Remarks "-"; locus_tag LdHU3_02.locus_000157
LdHU3.02	CBMSO	exon	193443	197892	0	-	0	gene_id "LDHU3_02.T0520"; transcript_id "LDHU3_02.T0520"; SL "35"; Alt_SL "197879(3)"; PolyA "ND"; Alt_PolyA "ND"; Reference "LDHU3_02.0520(CDS,product "Transmembrane_amino_acid_transporter_protein_putative)"; Remarks "pseudogene"; locus_tag LdHU3_02.locus_000158
LdHU3.02	CBMSO	exon	198395	200693	0	-	0	gene_id "LDHU3_02.T0530"; transcript_id "LDHU3_02.T0530"; SL "325"; Alt_SL "200576(2)|200645(4)|200690(4)|200712(1)|200781(1)"; PolyA "5"; Alt_PolyA "198210(4)"; Reference "LDHU3_02.0530(CDS,product "voltage-dependent_anion-selective_channel_putative)"; Remarks "-"; locus_tag LdHU3_02.locus_000159
LdHU3.02	CBMSO	exon	200694	201405	0	-	0	gene_id "LDHU3_02.T0540"; transcript_id "LDHU3_02.T0540"; SL "21"; Alt_SL "201349(1)|201379(1)|201563(2)"; PolyA "ND"; Alt_PolyA "ND"; Reference "unknown"; Remarks "-"; locus_tag LdHU3_02.locus_000160
LdHU3.02	CBMSO	exon	201765	205744	0	-	0	gene_id "LDHU3_02.T0550"; transcript_id "LDHU3_02.T0550"; SL "553"; Alt_SL "202827(1)|203021(3)|205605(2)|205757(1)"; PolyA "4"; Alt_PolyA "201385(3)|201417(2)|201427(1)|201442(1)|201752(2)|201769(3)"; Reference "LDHU3_02.0550(CDS,product "voltage-dependent_anion-selective_channel_putative)"; Remarks "-"; locus_tag LdHU3_02.locus_000161
LdHU3.02	CBMSO	exon	206042	217906	0	-	0	gene_id "LDHU3_02.T0560"; transcript_id "LDHU3_02.T0560"; SL "10"; Alt_SL "217717(9)|217849(1)"; PolyA "1"; Alt_PolyA "ND"; Reference "LDHU3_02.0560(CDS,product "hypothetical_protein_conserved)"; Remarks "-"; locus_tag LdHU3_02.locus_000162
LdHU3.02	CBMSO	exon	218139	219950	0	-	0	gene_id "LDHU3_02.T0570"; transcript_id "LDHU3_02.T0570"; SL "63"; Alt_SL "219904(3)|219921(5)|219946(5)"; PolyA "2"; Alt_PolyA "ND"; Reference "LDHU3_02.0570(CDS,product "hypothetical_protein_conserved)"; Remarks "-"; locus_tag LdHU3_02.locus_000163
LdHU3.02	CBMSO	exon	220249	224483	0	-	0	gene_id "LDHU3_02.T0580"; transcript_id "LDHU3_02.T0580"; SL "17"; Alt_SL "224304(2)|224436(6)"; PolyA "ND"; Alt_PolyA "ND"; Reference "LDHU3_02.0580(CDS,product "hypothetical_protein_conserved)"; Remarks "-"; locus_tag LdHU3_02.locus_000164
LdHU3.02	CBMSO	exon	224484	227866	0	-	0	gene_id "LDHU3_02.T0590"; transcript_id "LDHU3_02.T0590"; SL "27"; Alt_SL "227840(4)|227904(1)"; PolyA "ND"; Alt_PolyA "ND"; Reference "LDHU3_02.0590(CDS,product "glycerate_kinase_putative)"; Remarks "-"; locus_tag LdHU3_02.locus_000165
LdHU3.02	CBMSO	exon	228035	229755	0	-	0	gene_id "LDHU3_02.T0600"; transcript_id "LDHU3_02.T0600"; SL "23"; Alt_SL "229624(8)|229701(1)|229749(3)|229752(14)|229832(6)"; PolyA "ND"; Alt_PolyA "ND"; Reference "LDHU3_02.0600(CDS,product "hypothetical_protein_conserved)"; Remarks "-"; locus_tag LdHU3_02.locus_000166
LdHU3.02	CBMSO	exon	239065	239635	0	-	0	gene_id "LDHU3_02.T0620"; transcript_id "LDHU3_02.T0620"; SL "6"; Alt_SL "239615(3)"; PolyA "ND"; Alt_PolyA "ND"; Reference "unknown"; Remarks "-"; locus_tag LdHU3_02.locus_000167
LdHU3.02	CBMSO	exon	239620	241053	0	-	0	gene_id "LDHU3_02.T0630"; transcript_id "LDHU3_02.T0630"; SL "145"; Alt_SL "241012(1)|241443(5)"; PolyA "1"; Alt_PolyA "239632(1)"; Reference "unknown"; Remarks "-"; locus_tag LdHU3_02.locus_000168
LdHU3.02	CBMSO	exon	241465	246847	0	-	0	gene_id "LDHU3_02.T0640"; transcript_id "LDHU3_02.T0640"; SL "65"; Alt_SL "242964(4)|246495(30)|246817(3)|246828(5)|246837(19)"; PolyA "2"; Alt_PolyA "241449(1)|241452(1)|241459(1)"; Reference "LDHU3_02.0640(CDS,product "hypothetical_protein_conserved)"; Remarks "-"; locus_tag LdHU3_02.locus_000169
LdHU3.02	CBMSO	exon	247522	249992	0	-	0	gene_id "LDHU3_02.T0650"; transcript_id "LDHU3_02.T0650"; SL "94"; Alt_SL "249948(1)|249956(2)|249986(15)|250312(4)"; PolyA "2"; Alt_PolyA "ND"; Reference "LDHU3_02.0650(CDS,product "hypothetical_protein_conserved)"; Remarks "-"; locus_tag LdHU3_02.locus_000170
LdHU3.02	CBMSO	exon	250611	252075	0	-	0	gene_id "LDHU3_02.T0660"; transcript_id "LDHU3_02.T0660"; SL "550"; Alt_SL "251911(3)|252017(5)|252030(42)|252053(236)"; PolyA "9"; Alt_PolyA "250317(4)|250324(4)|250326(1)|250328(1)|250332(1)|250336(3)|250338(2)|250343(1)|250345(8)"; Reference "LDHU3_02.0660(CDS,product "hypothetical_protein_conserved)"; Remarks "-"; locus_tag LdHU3_02.locus_000171
LdHU3.02	CBMSO	exon	252530	255676	0	-	0	gene_id "LDHU3_02.T0670"; transcript_id "LDHU3_02.T0670"; SL "51"; Alt_SL "255536(1)"; PolyA "3"; Alt_PolyA "ND"; Reference "LDHU3_02.0670(CDS,product "hypothetical_protein_conserved)"; Remarks "-"; locus_tag LdHU3_02.locus_000172
LdHU3.02	CBMSO	exon	255945	263697	0	-	0	gene_id "LDHU3_02.T0680"; transcript_id "LDHU3_02.T0680"; SL "32"; Alt_SL "263682(2)"; PolyA "ND"; Alt_PolyA "ND"; Reference "LDHU3_02.0680(CDS,product "protein_kinase_putative)"; Remarks "-"; locus_tag LdHU3_02.locus_000173
LdHU3.02	CBMSO	exon	263999	265058	0	-	0	gene_id "LDHU3_02.T0690"; transcript_id "LDHU3_02.T0690"; SL "ND"; Alt_SL "ND"; PolyA "ND"; Alt_PolyA "ND"; Reference "unknown"; Remarks "Low_Coverage"; locus_tag LdHU3_02.locus_000174
LdHU3.02	CBMSO	exon	266145	266385	0	-	0	gene_id "LDHU3_02.T0700"; transcript_id "LDHU3_02.T0700"; SL "ND"; Alt_SL "ND"; PolyA "ND"; Alt_PolyA "ND"; Reference "unknown"; Remarks "Low_Coverage"; locus_tag LdHU3_02.locus_000175
LdHU3.02	tvlab	upstream	266386	303026	0	.	0	polycistron_lid "LdHU3_02.PC01"; polycistron_rid "LdHU3_02.PC02"; locus_tag LdHU3_02.locus_000176
LdHU3.02	tvlab	polycistron	303027	361533	0	+	0	polycistron_id "LdHU3_02.PC02"; gene_count 17; locus_tag LdHU3_02.locus_000177
LdHU3.02	CBMSO	exon	303027	303913	0	+	0	gene_id "LDHU3_02.T0710"; transcript_id "LDHU3_02.T0710"; SL "ND"; Alt_SL "ND"; PolyA "ND"; Alt_PolyA "ND"; Reference "unknown"; Remarks "-"; locus_tag LdHU3_02.locus_000178
LdHU3.02	CBMSO	exon	304023	315911	0	+	0	gene_id "LDHU3_02.T0720"; transcript_id "LDHU3_02.T0720"; SL "6"; Alt_SL "304020(1)"; PolyA "1"; Alt_PolyA "315872(1)"; Reference "LDHU3_02.0720(CDS,product "hypothetical_protein_conserved)"; Remarks "-"; locus_tag LdHU3_02.locus_000179
LdHU3.02	CBMSO	exon	316207	318825	0	+	0	gene_id "LDHU3_02.T0730"; transcript_id "LDHU3_02.T0730"; SL "ND"; Alt_SL "ND"; PolyA "ND"; Alt_PolyA "ND"; Reference "LDHU3_02.0730(CDS,product "TPR_repeat/Tetratricopeptide_repeat_putative)"; Remarks "-"; locus_tag LdHU3_02.locus_000180
LdHU3.02	CBMSO	exon	318826	320704	0	+	0	gene_id "LDHU3_02.T0740"; transcript_id "LDHU3_02.T0740"; SL "19"; Alt_SL "318848(5)"; PolyA "2"; Alt_PolyA "320709(1)"; Reference "LDHU3_02.0740(CDS,product "ARP2/3_complex_subunit_putative)"; Remarks "-"; locus_tag LdHU3_02.locus_000181
LdHU3.02	CBMSO	exon	320933	323157	0	+	0	gene_id "LDHU3_02.T0750"; transcript_id "LDHU3_02.T0750"; SL "45"; Alt_SL "321043(4)"; PolyA "ND"; Alt_PolyA "ND"; Reference "LDHU3_02.0750(CDS,product "hypothetical_protein_conserved)"; Remarks "-"; locus_tag LdHU3_02.locus_000182
LdHU3.02	CBMSO	exon	323158	325490	0	+	0	gene_id "LDHU3_02.T0760"; transcript_id "LDHU3_02.T0760"; SL "30"; Alt_SL "323112(1)"; PolyA "ND"; Alt_PolyA "ND"; Reference "LDHU3_02.0760(CDS,product "hypothetical_protein_conserved)"; Remarks "-"; locus_tag LdHU3_02.locus_000183
LdHU3.02	CBMSO	exon	325753	329259	0	+	0	gene_id "LDHU3_02.T0770"; transcript_id "LDHU3_02.T0770"; SL "ND"; Alt_SL "ND"; PolyA "ND"; Alt_PolyA "ND"; Reference "LDHU3_02.0770(CDS,product "gamma-glutamyl_phosphate_reductase-like_protein)"; Remarks "-"; locus_tag LdHU3_02.locus_000184
LdHU3.02	CBMSO	exon	329260	334095	0	+	0	gene_id "LDHU3_02.T0780"; transcript_id "LDHU3_02.T0780"; SL "4"; Alt_SL "329168(1)|329415(4)"; PolyA "ND"; Alt_PolyA "ND"; Reference "LDHU3_02.0780(CDS,product "hypothetical_protein_conserved)"; Remarks "-"; locus_tag LdHU3_02.locus_000185
LdHU3.02	CBMSO	exon	334096	335554	0	+	0	gene_id "LDHU3_02.T0790"; transcript_id "LDHU3_02.T0790"; SL "36"; Alt_SL "334084(1)|334101(7)|334122(1)|334195(1)"; PolyA "2"; Alt_PolyA "ND"; Reference "LDHU3_02.0790(CDS,product "hypothetical_protein_conserved)"; Remarks "-"; locus_tag LdHU3_02.locus_000186
LdHU3.02	CBMSO	exon	335953	339598	0	+	0	gene_id "LDHU3_02.T0800"; transcript_id "LDHU3_02.T0800"; SL "14"; Alt_SL "335880(6)|335891(12)|336111(2)"; PolyA "ND"; Alt_PolyA "ND"; Reference "LDHU3_02.0800(CDS,product "Nop14-like_family_putative)"; Remarks "-"; locus_tag LdHU3_02.locus_000187
LdHU3.02	CBMSO	exon	339599	341705	0	+	0	gene_id "LDHU3_02.T0810"; transcript_id "LDHU3_02.T0810"; SL "69"; Alt_SL "339461(2)|339608(11)|339640(3)|341358(12)|341366(5)|341387(1)|341400(1)"; PolyA "ND"; Alt_PolyA "ND"; Reference "LDHU3_02.0810(CDS,product "mitochondrial_carrier_protein_putative)"; Remarks "-"; locus_tag LdHU3_02.locus_000188
LdHU3.02	CBMSO	exon	341882	344072	0	+	0	gene_id "LDHU3_02.T0820"; transcript_id "LDHU3_02.T0820"; SL "48"; Alt_SL "341383(7)|341525(10)|341533(2)|341585(8)|341588(3)|341760(2)|341814(1)|341886(11)|341894(3)"; PolyA "ND"; Alt_PolyA "ND"; Reference "LDHU3_02.0820(CDS,product "hypothetical_protein_conserved)"; Remarks "-"; locus_tag LdHU3_02.locus_000189
LdHU3.02	CBMSO	exon	344073	345857	0	+	0	gene_id "LDHU3_02.T0830"; transcript_id "LDHU3_02.T0830"; SL "39"; Alt_SL "344094(1)"; PolyA "2"; Alt_PolyA "ND"; Reference "LDHU3_02.0830(CDS,product "hypothetical_protein_conserved)"; Remarks "-"; locus_tag LdHU3_02.locus_000190
LdHU3.02	CBMSO	exon	346241	350129	0	+	0	gene_id "LDHU3_02.T0840"; transcript_id "LDHU3_02.T0840"; SL "22"; Alt_SL "346232(1)|346262(3)|346263(1)|346301(6)|346368(1)"; PolyA "2"; Alt_PolyA "350126(2)"; Reference "LDHU3_02.0840(CDS,product "hypothetical_protein_conserved)"; Remarks "-"; locus_tag LdHU3_02.locus_000191
LdHU3.02	CBMSO	exon	350484	353895	0	+	0	gene_id "LDHU3_02.T0850"; transcript_id "LDHU3_02.T0850"; SL "30"; Alt_SL "350535(5)|350536(1)|350636(1)"; PolyA "1"; Alt_PolyA "353823(1)|353839(1)"; Reference "LDHU3_02.0850(CDS,product "Heat_shock_protein_100_kDa)"; Remarks "-"; locus_tag LdHU3_02.locus_000192
LdHU3.02	CBMSO	exon	354283	358818	0	+	0	gene_id "LDHU3_02.T0860"; transcript_id "LDHU3_02.T0860"; SL "40"; Alt_SL "354338(3)|355089(2)|355349(2)|355425(3)|356403(7)|356514(6)|356712(6)"; PolyA "ND"; Alt_PolyA "ND"; Reference "unknown"; Remarks "-"; locus_tag LdHU3_02.locus_000193
LdHU3.02	CBMSO	exon	359044	361533	0	+	0	gene_id "LDHU3_02.T0870"; transcript_id "LDHU3_02.T0870"; SL "142"; Alt_SL "359116(2)|359125(14)"; PolyA "ND"; Alt_PolyA "ND"; Reference "LDHU3_02.0870(CDS,product "Peptidase_family_M3_putative)"; Remarks "pseudogene"; locus_tag LdHU3_02.locus_000194
LdHU3.02	tvlab	upstream	361534	361533	0	.	0	polycistron_lid "LdHU3_02.PC02"; polycistron_rid "LdHU3_02.PC-1"; locus_tag LdHU3_02.locus_000195
LdHU3.03	tvlab	downstream	1	600	0	.	0	polycistron_lid "LdHU3_03."; polycistron_rid "LdHU3_03.PC01"; locus_tag LdHU3_03.locus_000196
LdHU3.03	tvlab	polycistron	601	4193	0	-	0	polycistron_id "LdHU3_03.PC01"; gene_count 1; locus_tag LdHU3_03.locus_000197
LdHU3.03	CBMSO	exon	601	4193	0	-	0	gene_id "LDHU3_03.T0010"; transcript_id "LDHU3_03.T0010"; SL "32"; Alt_SL "4180(1)"; PolyA "1"; Alt_PolyA "ND"; Reference "LDHU3_03.0010(CDS,product "Leucine_rich_repeat/Leucine_Rich_Repeat_putative)"; Remarks "-"; locus_tag LdHU3_03.locus_000198
LdHU3.03	tvlab	upstream	4194	5469	0	.	0	polycistron_lid "LdHU3_03.PC01"; polycistron_rid "LdHU3_03.PC02"; locus_tag LdHU3_03.locus_000199
LdHU3.03	tvlab	polycistron	5470	259349	0	+	0	polycistron_id "LdHU3_03.PC02"; gene_count 74; locus_tag LdHU3_03.locus_000200
LdHU3.03	CBMSO	exon	5470	6667	0	+	0	gene_id "LDHU3_03.T0020"; transcript_id "LDHU3_03.T0020"; SL "83"; Alt_SL "5468(1)|5472(1)|5502(2)|5518(4)"; PolyA "1"; Alt_PolyA "6613(1)|6619(1)|6628(1)|6662(1)"; Reference "LDHU3_03.0020(CDS,product "hypothetical_protein_conserved)"; Remarks "-"; locus_tag LdHU3_03.locus_000201
LdHU3.03	CBMSO	exon	6860	8976	0	+	0	gene_id "LDHU3_03.T0030"; transcript_id "LDHU3_03.T0030"; SL "62"; Alt_SL "6887(9)|6894(1)|6987(1)"; PolyA "1"; Alt_PolyA "8741(1)|8840(1)|8845(1)"; Reference "LDHU3_03.0030(CDS,product "D-3-phosphoglycerate_dehydrogenase-like_protein)"; Remarks "-"; locus_tag LdHU3_03.locus_000202
LdHU3.03	CBMSO	exon	9084	12963	0	+	0	gene_id "LDHU3_03.T0040"; transcript_id "LDHU3_03.T0040"; SL "25"; Alt_SL "9080(17)|9108(16)|9111(1)|9114(2)|9179(21)|9191(8)|9208(7)|9211(1)|10479(3)|10567(6)"; PolyA "4"; Alt_PolyA "12947(2)|12952(2)|12959(1)"; Reference "LDHU3_03.0040(CDS,product "2-aminoethylphosphonate:pyruvateaminotransferas_e-like_protein)"; Remarks "-"; locus_tag LdHU3_03.locus_000203
LdHU3.03	CBMSO	exon	13266	14760	0	+	0	gene_id "LDHU3_03.T0050"; transcript_id "LDHU3_03.T0050"; SL "86"; Alt_SL "13279(12)|13292(3)|13363(1)"; PolyA "1"; Alt_PolyA "14748(1)|14754(1)"; Reference "LDHU3_03.0050(CDS,product "Met-10+_like-protein/Methyltransferase_small_domain/Methyltransferase_domain_containing_protein_putative)"; Remarks "-"; locus_tag LdHU3_03.locus_000204
LdHU3.03	CBMSO	exon	15175	17976	0	+	0	gene_id "LDHU3_03.T0060"; transcript_id "LDHU3_03.T0060"; SL "25"; Alt_SL "ND"; PolyA "1"; Alt_PolyA "ND"; Reference "LDHU3_03.0060(CDS,product "hypothetical_protein_conserved)"; Remarks "-"; locus_tag LdHU3_03.locus_000205
LdHU3.03	CBMSO	exon	18140	21046	0	+	0	gene_id "LDHU3_03.T0070"; transcript_id "LDHU3_03.T0070"; SL "123"; Alt_SL "18095(22)|18189(11)"; PolyA "1"; Alt_PolyA "20957(1)"; Reference "LDHU3_03.0070(CDS,product "glycerol-3-phosphate_acyl_transferase)"; Remarks "-"; locus_tag LdHU3_03.locus_000206
LdHU3.03	CBMSO	exon	21437	24186	0	+	0	gene_id "LDHU3_03.T0080"; transcript_id "LDHU3_03.T0080"; SL "20"; Alt_SL "21442(1)|21647(3)|21691(10)"; PolyA "1"; Alt_PolyA "ND"; Reference "LDHU3_03.0080(CDS,product "DNA_primase_large_subunit_putative)"; Remarks "-"; locus_tag LdHU3_03.locus_000207
LdHU3.03	CBMSO	exon	24574	25916	0	+	0	gene_id "LDHU3_03.T0090"; transcript_id "LDHU3_03.T0090"; SL "117"; Alt_SL "24121(3)|24584(6)"; PolyA "4"; Alt_PolyA "26209(1)"; Reference "LDHU3_03.0090(CDS,product "cytochrome_c_oxidase_assembly_protein_putative)"; Remarks "-"; locus_tag LdHU3_03.locus_000208
LdHU3.03	CBMSO	exon	26562	29580	0	+	0	gene_id "LDHU3_03.T0100"; transcript_id "LDHU3_03.T0100"; SL "19"; Alt_SL "26106(3)"; PolyA "1"; Alt_PolyA "ND"; Reference "LDHU3_03.0100(CDS,product "hypothetical_protein_conserved)"; Remarks "-"; locus_tag LdHU3_03.locus_000209
LdHU3.03	CBMSO	exon	29869	33307	0	+	0	gene_id "LDHU3_03.T0110"; transcript_id "LDHU3_03.T0110"; SL "20"; Alt_SL "29779(1)|29897(8)|29904(1)"; PolyA "4"; Alt_PolyA "33249(1)"; Reference "LDHU3_03.0110(CDS,product "Leucine_Rich_Repeat_putative)"; Remarks "-"; locus_tag LdHU3_03.locus_000210
LdHU3.03	CBMSO	exon	33702	34760	0	+	0	gene_id "LDHU3_03.T0120"; transcript_id "LDHU3_03.T0120"; SL "75"; Alt_SL "33670(1)|33720(14)|33724(8)|33783(14)|33807(2)"; PolyA "1"; Alt_PolyA "34749(1)|34753(1)|34755(1)"; Reference "LDHU3_03.0120(CDS,product "acetyltransferase_putative)"; Remarks "-"; locus_tag LdHU3_03.locus_000211
LdHU3.03	CBMSO	exon	35158	36540	0	+	0	gene_id "LDHU3_03.T0130"; transcript_id "LDHU3_03.T0130"; SL "118"; Alt_SL "ND"; PolyA "1"; Alt_PolyA "36536(1)"; Reference "LDHU3_03.0130(CDS,product "hypothetical_protein_conserved)"; Remarks "-"; locus_tag LdHU3_03.locus_000212
LdHU3.03	CBMSO	exon	36788	38547	0	+	0	gene_id "LDHU3_03.T0140"; transcript_id "LDHU3_03.T0140"; SL "116"; Alt_SL "36757(1)|36810(4)|36938(1)"; PolyA "ND"; Alt_PolyA "ND"; Reference "LDHU3_03.0140(CDS,product "hypothetical_protein_conserved)"; Remarks "-"; locus_tag LdHU3_03.locus_000213
LdHU3.03	CBMSO	exon	38548	41778	0	+	0	gene_id "LDHU3_03.T0150"; transcript_id "LDHU3_03.T0150"; SL "28"; Alt_SL "ND"; PolyA "ND"; Alt_PolyA "ND"; Reference "LDHU3_03.0150(CDS,product "ATP-binding_cassette_protein_subfamily_F_member_1_putative)"; Remarks "-"; locus_tag LdHU3_03.locus_000214
LdHU3.03	CBMSO	exon	41779	42697	0	+	0	gene_id "LDHU3_03.T0160"; transcript_id "LDHU3_03.T0160"; SL "70"; Alt_SL "41606(4)|41624(2)|41783(5)"; PolyA "1"; Alt_PolyA "ND"; Reference "LDHU3_03.0160(CDS,product "hypothetical_protein_conserved)"; Remarks "-"; locus_tag LdHU3_03.locus_000215
LdHU3.03	CBMSO	exon	42919	45561	0	+	0	gene_id "LDHU3_03.T0170"; transcript_id "LDHU3_03.T0170"; SL "10"; Alt_SL "42922(1)|42927(3)|42929(1)"; PolyA "ND"; Alt_PolyA "ND"; Reference "LDHU3_03.0170(CDS,product "zinc-finger_of_acetyl-transferase_ESCO_putative)"; Remarks "-"; locus_tag LdHU3_03.locus_000216
LdHU3.03	CBMSO	exon	45562	47207	0	+	0	gene_id "LDHU3_03.T0180"; transcript_id "LDHU3_03.T0180"; SL "60"; Alt_SL "45557(5)|45559(9)|45564(3)|45567(14)|45574(1)"; PolyA "ND"; Alt_PolyA "ND"; Reference "LDHU3_03.0180(CDS,product "U2_splicing_auxiliary_factor_putative)"; Remarks "-"; locus_tag LdHU3_03.locus_000217
LdHU3.03	CBMSO	exon	47208	47882	0	+	0	gene_id "LDHU3_03.T0190"; transcript_id "LDHU3_03.T0190"; SL "4"; Alt_SL "47307(2)"; PolyA "ND"; Alt_PolyA "ND"; Reference "unknown"; Remarks "-"; locus_tag LdHU3_03.locus_000218
LdHU3.03	CBMSO	exon	47883	50828	0	+	0	gene_id "LDHU3_03.T0200"; transcript_id "LDHU3_03.T0200"; SL "379"; Alt_SL "47864(11)|47869(11)|47895(39)|47908(9)|47913(4)|47938(1)|48009(2)"; PolyA "4"; Alt_PolyA "ND"; Reference "LDHU3_03.0200(CDS,product "delta-1-pyrroline-5-carboxylate_dehydrogenase_putative)"; Remarks "-"; locus_tag LdHU3_03.locus_000219
LdHU3.03	CBMSO	exon	51093	53211	0	+	0	gene_id "LDHU3_03.T0210"; transcript_id "LDHU3_03.T0210"; SL "73"; Alt_SL "51117(2)|51235(4)|51376(1)"; PolyA "2"; Alt_PolyA "ND"; Reference "LDHU3_03.0210(CDS,product "protein_kinase_putative)"; Remarks "-"; locus_tag LdHU3_03.locus_000220
LdHU3.03	CBMSO	exon	53421	55221	0	+	0	gene_id "LDHU3_03.T0220"; transcript_id "LDHU3_03.T0220"; SL "90"; Alt_SL "53444(3)|53449(5)"; PolyA "ND"; Alt_PolyA "ND"; Reference "LDHU3_03.0220(CDS,product "hypothetical_protein_conserved)"; Remarks "-"; locus_tag LdHU3_03.locus_000221
LdHU3.03	CBMSO	exon	55222	60472	0	+	0	gene_id "LDHU3_03.T0230"; transcript_id "LDHU3_03.T0230"; SL "271"; Alt_SL "55194(1)|55234(72)|55247(4)|58123(2)|58311(11)|58995(22)|59016(4)|60178(2)"; PolyA "ND"; Alt_PolyA "ND"; Reference "LDHU3_03.0230(CDS,product "long-chain-fatty-acid-CoA_ligase_putative)"; Remarks "-"; locus_tag LdHU3_03.locus_000222
LdHU3.03	CBMSO	exon	60738	61877	0	+	0	gene_id "LDHU3_03.T0240"; transcript_id "LDHU3_03.T0240"; SL "118"; Alt_SL "60252(6)|60633(24)|60684(5)"; PolyA "ND"; Alt_PolyA "ND"; Reference "LDHU3_03.0240(CDS,product "hypothetical_protein_conserved)"; Remarks "-"; locus_tag LdHU3_03.locus_000223
LdHU3.03	CBMSO	exon	61878	63286	0	+	0	gene_id "LDHU3_03.T0250"; transcript_id "LDHU3_03.T0250"; SL "3931"; Alt_SL "61789(2)|61802(4)|61809(70)|61834(12)|61846(1)|61850(1)|61866(1)|61869(2)|61875(1)|61882(245)|61906(2)|61943(2)|61972(1)"; PolyA "ND"; Alt_PolyA "ND"; Reference "LDHU3_03.0250(CDS,product "ribosomal_protein_L38_putative)"; Remarks "-"; locus_tag LdHU3_03.locus_000224
LdHU3.03	CBMSO	exon	63287	64954	0	+	0	gene_id "LDHU3_03.T0260"; transcript_id "LDHU3_03.T0260"; SL "40"; Alt_SL "63185(6)"; PolyA "1"; Alt_PolyA "ND"; Reference "LDHU3_03.0260(CDS,product "hypothetical_protein_conserved)"; Remarks "-"; locus_tag LdHU3_03.locus_000225
LdHU3.03	CBMSO	exon	65249	72546	0	+	0	gene_id "LDHU3_03.T0270"; transcript_id "LDHU3_03.T0270"; SL "8"; Alt_SL "65139(3)|65144(3)|65148(4)|65276(1)"; PolyA "1"; Alt_PolyA "ND"; Reference "LDHU3_03.0270(CDS,product "FYVE_zinc_finger/Apolipoprotein_A1/A4/E_domain_containing_protein_putative)"; Remarks "-"; locus_tag LdHU3_03.locus_000226
LdHU3.03	CBMSO	exon	72912	76247	0	+	0	gene_id "LDHU3_03.T0280"; transcript_id "LDHU3_03.T0280"; SL "11"; Alt_SL "72900(9)|72934(3)|72938(11)|72943(3)"; PolyA "1"; Alt_PolyA "ND"; Reference "LDHU3_03.0280(CDS,product "hypothetical_protein_conserved)"; Remarks "-"; locus_tag LdHU3_03.locus_000227
LdHU3.03	CBMSO	exon	76543	79193	0	+	0	gene_id "LDHU3_03.T0290"; transcript_id "LDHU3_03.T0290"; SL "92"; Alt_SL "76563(1)|76596(3)|77476(2)|77967(8)"; PolyA "1"; Alt_PolyA "79092(1)"; Reference "LDHU3_03.0290(CDS,product "hypothetical_protein)"; Remarks "-"; locus_tag LdHU3_03.locus_000228
LdHU3.03	CBMSO	exon	79382	89530	0	+	0	gene_id "LDHU3_03.T0300"; transcript_id "LDHU3_03.T0300"; SL "19"; Alt_SL "79385(4)|79395(1)|79468(2)"; PolyA "ND"; Alt_PolyA "ND"; Reference "LDHU3_03.0300(CDS,product "hypothetical_protein_conserved)"; Remarks "-"; locus_tag LdHU3_03.locus_000229
LdHU3.03	CBMSO	exon	89531	93838	0	+	0	gene_id "LDHU3_03.T0310"; transcript_id "LDHU3_03.T0310"; SL "53"; Alt_SL "89690(1)|89748(1)"; PolyA "ND"; Alt_PolyA "ND"; Reference "LDHU3_03.0310(CDS,product "hypothetical_protein_conserved)"; Remarks "-"; locus_tag LdHU3_03.locus_000230
LdHU3.03	CBMSO	exon	93839	96849	0	+	0	gene_id "LDHU3_03.T0320"; transcript_id "LDHU3_03.T0320"; SL "19"; Alt_SL "93776(8)|93874(1)"; PolyA "ND"; Alt_PolyA "ND"; Reference "LDHU3_03.0320(CDS,product "hypothetical_protein_conserved)"; Remarks "-"; locus_tag LdHU3_03.locus_000231
LdHU3.03	CBMSO	exon	96850	98358	0	+	0	gene_id "LDHU3_03.T0330"; transcript_id "LDHU3_03.T0330"; SL "8"; Alt_SL "96466(2)"; PolyA "1"; Alt_PolyA "ND"; Reference "LDHU3_03.0330(CDS,product "DDRGK_domain_containing_protein_putative)"; Remarks "-"; locus_tag LdHU3_03.locus_000232
LdHU3.03	CBMSO	exon	98943	104624	0	+	0	gene_id "LDHU3_03.T0340"; transcript_id "LDHU3_03.T0340"; SL "7"; Alt_SL "ND"; PolyA "1"; Alt_PolyA "ND"; Reference "LDHU3_03.0340(CDS,product "protein_kinase_putative)"; Remarks "-"; locus_tag LdHU3_03.locus_000233
LdHU3.03	CBMSO	exon	105043	115924	0	+	0	gene_id "LDHU3_03.T0350"; transcript_id "LDHU3_03.T0350"; SL "50"; Alt_SL "105057(15)|105122(1)|105165(1)"; PolyA "2"; Alt_PolyA "ND"; Reference "LDHU3_03.0350(CDS,product "hypothetical_protein_conserved)"; Remarks "-"; locus_tag LdHU3_03.locus_000234
LdHU3.03	CBMSO	exon	116159	119633	0	+	0	gene_id "LDHU3_03.T0360"; transcript_id "LDHU3_03.T0360"; SL "28"; Alt_SL "116127(1)|116148(1)|116164(27)|116175(28)|116178(3)|116181(1)|116184(2)|116371(5)|116374(1)"; PolyA "ND"; Alt_PolyA "ND"; Reference "LDHU3_03.0360(CDS,product "GPR1/FUN34/yaaH_family_putative)"; Remarks "-"; locus_tag LdHU3_03.locus_000235
LdHU3.03	CBMSO	exon	119634	123406	0	+	0	gene_id "LDHU3_03.T0370"; transcript_id "LDHU3_03.T0370"; SL "202"; Alt_SL "119557(3)|119668(20)|119696(7)"; PolyA "2"; Alt_PolyA "123419(1)|123425(1)"; Reference "LDHU3_03.0370(CDS,product "GPR1/FUN34/yaaH_family_putative)"; Remarks "-"; locus_tag LdHU3_03.locus_000236
LdHU3.03	CBMSO	exon	123946	125339	0	+	0	gene_id "LDHU3_03.T0380"; transcript_id "LDHU3_03.T0380"; SL "137"; Alt_SL "123895(4)|123943(1)|124044(1)|124061(6)"; PolyA "ND"; Alt_PolyA "ND"; Reference "LDHU3_03.0380(CDS,product "GPR1/FUN34/yaaH_family_putative)"; Remarks "-"; locus_tag LdHU3_03.locus_000237
LdHU3.03	CBMSO	exon	125340	128931	0	+	0	gene_id "LDHU3_03.T0390"; transcript_id "LDHU3_03.T0390"; SL "429"; Alt_SL "125287(1)|125324(1)|125334(37)|125380(12)|125411(27)|125497(1)"; PolyA "8"; Alt_PolyA "128870(2)|128930(1)|128959(1)|128962(1)"; Reference "LDHU3_03.0390(CDS,product "GPR1/FUN34/yaaH_family_putative)"; Remarks "-"; locus_tag LdHU3_03.locus_000238
LdHU3.03	CBMSO	exon	129387	134112	0	+	0	gene_id "LDHU3_03.T0400"; transcript_id "LDHU3_03.T0400"; SL "79"; Alt_SL "129364(1)|129428(14)"; PolyA "1"; Alt_PolyA "ND"; Reference "LDHU3_03.0400(CDS,product "MFS_transporter_putative)"; Remarks "-"; locus_tag LdHU3_03.locus_000239
LdHU3.03	CBMSO	exon	134447	140327	0	+	0	gene_id "LDHU3_03.T0410"; transcript_id "LDHU3_03.T0410"; SL "5"; Alt_SL "134450(1)|134461(2)|134493(2)"; PolyA "2"; Alt_PolyA "ND"; Reference "LDHU3_03.0410(CDS,product "PTP1-interacting_protein_39_kDa_putative)"; Remarks "-"; locus_tag LdHU3_03.locus_000240
LdHU3.03	CBMSO	exon	140888	141781	0	+	0	gene_id "LDHU3_03.T0420"; transcript_id "LDHU3_03.T0420"; SL "247"; Alt_SL "140813(4)|140899(3)"; PolyA "6"; Alt_PolyA "141784(1)|141785(1)|141791(1)|141843(2)"; Reference "LDHU3_03.0420(CDS,product "60S_acidic_ribosomal_protein_P2_putative)"; Remarks "-"; locus_tag LdHU3_03.locus_000241
LdHU3.03	CBMSO	exon	142158	142739	0	+	0	gene_id "LDHU3_03.T0430"; transcript_id "LDHU3_03.T0430"; SL "2663"; Alt_SL "142141(3)|142171(181)"; PolyA "18"; Alt_PolyA "142726(1)|142733(8)|142742(2)|142743(2)|142745(1)|142954(1)"; Reference "LDHU3_03.0430(CDS,product "60S_acidic_ribosomal_protein_P2_putative)"; Remarks "-"; locus_tag LdHU3_03.locus_000242
LdHU3.03	CBMSO	exon	143128	149082	0	+	0	gene_id "LDHU3_03.T0440"; transcript_id "LDHU3_03.T0440"; SL "14"; Alt_SL "143223(1)"; PolyA "3"; Alt_PolyA "ND"; Reference "LDHU3_03.0440(CDS,product "TLD_domain_protein_conserved)"; Remarks "-"; locus_tag LdHU3_03.locus_000243
LdHU3.03	CBMSO	exon	149609	159817	0	+	0	gene_id "LDHU3_03.T0450"; transcript_id "LDHU3_03.T0450"; SL "11"; Alt_SL "149633(1)|150205(2)|159286(4)"; PolyA "1"; Alt_PolyA "159049(1)"; Reference "LDHU3_03.0450(CDS,product "hypothetical_protein_conserved)"; Remarks "-"; locus_tag LdHU3_03.locus_000244
LdHU3.03	CBMSO	exon	159818	161983	0	+	0	gene_id "LDHU3_03.T0460"; transcript_id "LDHU3_03.T0460"; SL "37"; Alt_SL "159788(5)|159820(5)|159837(7)|159970(1)"; PolyA "1"; Alt_PolyA "161969(1)|161975(1)"; Reference "LDHU3_03.0460(CDS,product "hypothetical_protein)"; Remarks "-"; locus_tag LdHU3_03.locus_000245
LdHU3.03	CBMSO	exon	162220	166003	0	+	0	gene_id "LDHU3_03.T0470"; transcript_id "LDHU3_03.T0470"; SL "21"; Alt_SL "162249(4)|162286(2)|162329(1)"; PolyA "ND"; Alt_PolyA "ND"; Reference "LDHU3_03.0470(CDS,product "hypothetical_protein_conserved)"; Remarks "-"; locus_tag LdHU3_03.locus_000246
LdHU3.03	CBMSO	exon	166328	171266	0	+	0	gene_id "LDHU3_03.T0480"; transcript_id "LDHU3_03.T0480"; SL "53"; Alt_SL "166237(2)|166349(8)"; PolyA "1"; Alt_PolyA "ND"; Reference "LDHU3_03.0480(CDS,product "Ankyrin_repeats_(3_copies)/Ankyrin_repeats_(many_copies)/Ankyrin_repeat/DHHC_palmitoyltransferase_putative)"; Remarks "-"; locus_tag LdHU3_03.locus_000247
LdHU3.03	CBMSO	exon	171654	175777	0	+	0	gene_id "LDHU3_03.T0490"; transcript_id "LDHU3_03.T0490"; SL "21"; Alt_SL "171637(1)|171662(1)|171751(1)|174122(1)|174128(2)|174330(2)|174339(1)"; PolyA "2"; Alt_PolyA "ND"; Reference "LDHU3_03.0490(CDS,product "hypothetical_protein_conserved)"; Remarks "-"; locus_tag LdHU3_03.locus_000248
LdHU3.03	CBMSO	exon	176177	180638	0	+	0	gene_id "LDHU3_03.T0500"; transcript_id "LDHU3_03.T0500"; SL "1"; Alt_SL "ND"; PolyA "ND"; Alt_PolyA "ND"; Reference "LDHU3_03.0500(CDS,product "phosphate-Repressible_Phosphate_Permease-like_protein)"; Remarks "-"; locus_tag LdHU3_03.locus_000249
LdHU3.03	CBMSO	exon	181047	188986	0	+	0	gene_id "LDHU3_03.T0510"; transcript_id "LDHU3_03.T0510"; SL "3"; Alt_SL "181045(1)|181059(2)"; PolyA "1"; Alt_PolyA "ND"; Reference "LDHU3_03.0510(CDS,product "hypothetical_protein_conserved)"; Remarks "pseudogene"; locus_tag LdHU3_03.locus_000250
LdHU3.03	CBMSO	exon	189405	192440	0	+	0	gene_id "LDHU3_03.T0520"; transcript_id "LDHU3_03.T0520"; SL "56"; Alt_SL "ND"; PolyA "1"; Alt_PolyA "ND"; Reference "LDHU3_03.0520(CDS,product "RNA_recognition_motif._(a.k.a._RRM_RBD_or_RNP_domain)_putative)"; Remarks "-"; locus_tag LdHU3_03.locus_000251
LdHU3.03	CBMSO	exon	192798	201190	0	+	0	gene_id "LDHU3_03.T0530"; transcript_id "LDHU3_03.T0530"; SL "33"; Alt_SL "192811(1)|192824(1)"; PolyA "ND"; Alt_PolyA "ND"; Reference "LDHU3_03.0530(CDS,product "hypothetical_protein_conserved)"; Remarks "-"; locus_tag LdHU3_03.locus_000252
LdHU3.03	CBMSO	exon	201191	204140	0	+	0	gene_id "LDHU3_03.T0540"; transcript_id "LDHU3_03.T0540"; SL "59"; Alt_SL "201106(3)|201184(37)|201196(12)|201204(2)|201290(1)|203411(3)|203521(1)"; PolyA "5"; Alt_PolyA "204138(1)"; Reference "LDHU3_03.0540(CDS,product "26S_protease_regulatory_subunit_putative)"; Remarks "-"; locus_tag LdHU3_03.locus_000253
LdHU3.03	CBMSO	exon	204357	209423	0	+	0	gene_id "LDHU3_03.T0550"; transcript_id "LDHU3_03.T0550"; SL "28"; Alt_SL "204043(3)|204361(2)"; PolyA "ND"; Alt_PolyA "ND"; Reference "LDHU3_03.0550(CDS,product "hypothetical_protein_conserved)"; Remarks "-"; locus_tag LdHU3_03.locus_000254
LdHU3.03	CBMSO	exon	209424	213019	0	+	0	gene_id "LDHU3_03.T0560"; transcript_id "LDHU3_03.T0560"; SL "50"; Alt_SL "209427(5)|209953(2)"; PolyA "1"; Alt_PolyA "212991(1)"; Reference "LDHU3_03.0560(CDS,product "hypothetical_protein_conserved)"; Remarks "-"; locus_tag LdHU3_03.locus_000255
LdHU3.03	CBMSO	exon	213128	214797	0	+	0	gene_id "LDHU3_03.T0570"; transcript_id "LDHU3_03.T0570"; SL "66"; Alt_SL "213197(8)|213241(5)"; PolyA "ND"; Alt_PolyA "ND"; Reference "unknown"; Remarks "-"; locus_tag LdHU3_03.locus_000256
LdHU3.03	CBMSO	exon	214798	215930	0	+	0	gene_id "LDHU3_03.T0580"; transcript_id "LDHU3_03.T0580"; SL "64"; Alt_SL "214790(9)|214802(10)"; PolyA "1"; Alt_PolyA "215926(1)"; Reference "LDHU3_03.0580(CDS,product "quinone_oxidoreductase_putative)"; Remarks "-"; locus_tag LdHU3_03.locus_000257
LdHU3.03	CBMSO	exon	216193	217617	0	+	0	gene_id "LDHU3_03.T0590"; transcript_id "LDHU3_03.T0590"; SL "77"; Alt_SL "216145(1)|216199(7)|216204(9)|216280(1)"; PolyA "ND"; Alt_PolyA "ND"; Reference "LDHU3_03.0590(CDS,product "hypothetical_protein_conserved)"; Remarks "-"; locus_tag LdHU3_03.locus_000258
LdHU3.03	CBMSO	exon	218033	223214	0	+	0	gene_id "LDHU3_03.T0600"; transcript_id "LDHU3_03.T0600"; SL "26"; Alt_SL "217980(1)"; PolyA "ND"; Alt_PolyA "ND"; Reference "LDHU3_03.0600(CDS,product "DNA_repair_helicase_putative)"; Remarks "-"; locus_tag LdHU3_03.locus_000259
LdHU3.03	CBMSO	exon	223215	225028	0	+	0	gene_id "LDHU3_03.T0610"; transcript_id "LDHU3_03.T0610"; SL "72"; Alt_SL "223221(15)|223233(3)"; PolyA "2"; Alt_PolyA "225343(1)"; Reference "LDHU3_03.0610(CDS,product "arginine_N-methyltransferase_putative)"; Remarks "-"; locus_tag LdHU3_03.locus_000260
LdHU3.03	CBMSO	exon	225293	225965	0	+	0	gene_id "LDHU3_03.T0620"; transcript_id "LDHU3_03.T0620"; SL "22"; Alt_SL "ND"; PolyA "ND"; Alt_PolyA "ND"; Reference "unknown"; Remarks "-"; locus_tag LdHU3_03.locus_000261
LdHU3.03	CBMSO	exon	225966	228092	0	+	0	gene_id "LDHU3_03.T0630"; transcript_id "LDHU3_03.T0630"; SL "31"; Alt_SL "225963(26)|225972(1)|225974(1)|225987(1)|226063(1)|226126(1)"; PolyA "ND"; Alt_PolyA "ND"; Reference "LDHU3_03.0630(CDS,product "kinase-like_protein)"; Remarks "-"; locus_tag LdHU3_03.locus_000262
LdHU3.03	CBMSO	exon	228093	231693	0	+	0	gene_id "LDHU3_03.T0640"; transcript_id "LDHU3_03.T0640"; SL "23"; Alt_SL "228020(1)|228112(1)|228152(1)"; PolyA "ND"; Alt_PolyA "ND"; Reference "LDHU3_03.0640(CDS,product "mitochondrial_protein_99_putative)"; Remarks "-"; locus_tag LdHU3_03.locus_000263
LdHU3.03	CBMSO	exon	231694	233277	0	+	0	gene_id "LDHU3_03.T0650"; transcript_id "LDHU3_03.T0650"; SL "73"; Alt_SL "231620(14)|231743(16)"; PolyA "ND"; Alt_PolyA "ND"; Reference "LDHU3_03.0650(CDS,product "hypothetical_protein_conserved)"; Remarks "-"; locus_tag LdHU3_03.locus_000264
LdHU3.03	CBMSO	exon	233278	236623	0	+	0	gene_id "LDHU3_03.T0660"; transcript_id "LDHU3_03.T0660"; SL "27"; Alt_SL "233265(13)|233285(5)|233302(2)|233651(2)"; PolyA "2"; Alt_PolyA "ND"; Reference "LDHU3_03.0660(CDS,product "hypothetical_protein_conserved)"; Remarks "-"; locus_tag LdHU3_03.locus_000265
LdHU3.03	CBMSO	exon	237012	241822	0	+	0	gene_id "LDHU3_03.T0670"; transcript_id "LDHU3_03.T0670"; SL "30"; Alt_SL "237009(4)|241183(2)"; PolyA "ND"; Alt_PolyA "ND"; Reference "LDHU3_03.0670(CDS,product "hypothetical_protein_conserved)"; Remarks "-"; locus_tag LdHU3_03.locus_000266
LdHU3.03	CBMSO	exon	241985	245215	0	+	0	gene_id "LDHU3_03.T0680"; transcript_id "LDHU3_03.T0680"; SL "43"; Alt_SL "242055(3)|242140(14)|243305(2)|243389(1)"; PolyA "ND"; Alt_PolyA "ND"; Reference "LDHU3_03.0680(CDS,product "hypothetical_protein_conserved)"; Remarks "-"; locus_tag LdHU3_03.locus_000267
LdHU3.03	CBMSO	exon	245522	247764	0	+	0	gene_id "LDHU3_03.T0690"; transcript_id "LDHU3_03.T0690"; SL "20"; Alt_SL "245512(7)|245541(5)|245621(1)"; PolyA "ND"; Alt_PolyA "ND"; Reference "LDHU3_03.0690(CDS,product "hypothetical_protein_conserved)"; Remarks "-"; locus_tag LdHU3_03.locus_000268
LdHU3.03	CBMSO	exon	247765	249036	0	+	0	gene_id "LDHU3_03.T0700"; transcript_id "LDHU3_03.T0700"; SL "23"; Alt_SL "247831(4)|247835(2)"; PolyA "1"; Alt_PolyA "248813(1)"; Reference "unknown"; Remarks "-"; locus_tag LdHU3_03.locus_000269
LdHU3.03	CBMSO	exon	249213	249988	0	+	0	gene_id "LDHU3_03.T0710"; transcript_id "LDHU3_03.T0710"; SL "ND"; Alt_SL "ND"; PolyA "ND"; Alt_PolyA "ND"; Reference "unknown"; Remarks "Low_Coverage"; locus_tag LdHU3_03.locus_000270
LdHU3.03	CBMSO	exon	252783	254362	0	+	0	gene_id "LDHU3_03.T0720"; transcript_id "LDHU3_03.T0720"; SL "ND"; Alt_SL "ND"; PolyA "ND"; Alt_PolyA "ND"; Reference "unknown"; Remarks "Low_Coverage"; locus_tag LdHU3_03.locus_000271
LdHU3.03	CBMSO	exon	254363	255786	0	+	0	gene_id "LDHU3_03.T0730"; transcript_id "LDHU3_03.T0730"; SL "2"; Alt_SL "ND"; PolyA "ND"; Alt_PolyA "ND"; Reference "unknown"; Remarks "Low_Coverage"; locus_tag LdHU3_03.locus_000272
LdHU3.03	CBMSO	exon	255787	257329	0	+	0	gene_id "LDHU3_03.T0740"; transcript_id "LDHU3_03.T0740"; SL "2"; Alt_SL "255792(1)"; PolyA "ND"; Alt_PolyA "ND"; Reference "unknown"; Remarks "Low_Coverage"; locus_tag LdHU3_03.locus_000273
LdHU3.03	CBMSO	exon	257330	259349	0	+	0	gene_id "LDHU3_03.T0750"; transcript_id "LDHU3_03.T0750"; SL "46"; Alt_SL "257301(15)|257304(1)|257348(1)|257389(1)|257478(1)"; PolyA "ND"; Alt_PolyA "ND"; Reference "LDHU3_03.0750(CDS,product "Uroporphyrinogen-III_synthase_HemD_putative)"; Remarks "-"; locus_tag LdHU3_03.locus_000274
LdHU3.03	tvlab	downstream	259350	260215	0	.	0	polycistron_lid "LdHU3_03.PC02"; polycistron_rid "LdHU3_03.PC03"; locus_tag LdHU3_03.locus_000275
LdHU3.03	tvlab	polycistron	260216	387169	0	-	0	polycistron_id "LdHU3_03.PC03"; gene_count 33; locus_tag LdHU3_03.locus_000276
LdHU3.03	CBMSO	exon	260216	267355	0	-	0	gene_id "LDHU3_03.T0760"; transcript_id "LDHU3_03.T0760"; SL "56"; Alt_SL "267283(9)"; PolyA "1"; Alt_PolyA "ND"; Reference "LDHU3_03.0760(CDS,product "DEAD/DEAH_box_helicase/Type_III_restriction_enzyme_res_subunit_putative)"; Remarks "-"; locus_tag LdHU3_03.locus_000277
LdHU3.03	CBMSO	exon	267742	276781	0	-	0	gene_id "LDHU3_03.T0770"; transcript_id "LDHU3_03.T0770"; SL "19"; Alt_SL "276728(2)|277259(2)"; PolyA "ND"; Alt_PolyA "ND"; Reference "LDHU3_03.0770(CDS,product "hypothetical_protein_conserved)"; Remarks "-"; locus_tag LdHU3_03.locus_000278
LdHU3.03	CBMSO	exon	277025	278360	0	-	0	gene_id "LDHU3_03.T0780"; transcript_id "LDHU3_03.T0780"; SL "64"; Alt_SL "278289(4)|278408(1)"; PolyA "1"; Alt_PolyA "ND"; Reference "LDHU3_03.0780(CDS,product "Aminoacyl-tRNA_editing_domain_containing_protein_putative)"; Remarks "-"; locus_tag LdHU3_03.locus_000279
LdHU3.03	CBMSO	exon	278768	282246	0	-	0	gene_id "LDHU3_03.T0790"; transcript_id "LDHU3_03.T0790"; SL "17"; Alt_SL "282243(1)|282284(3)"; PolyA "1"; Alt_PolyA "278778(1)"; Reference "LDHU3_03.0790(CDS,product "hypothetical_protein_conserved)"; Remarks "-"; locus_tag LdHU3_03.locus_000280
LdHU3.03	CBMSO	exon	282247	285086	0	-	0	gene_id "LDHU3_03.T0800"; transcript_id "LDHU3_03.T0800"; SL "2"; Alt_SL "284543(1)|284569(25)|284788(7)|284795(19)"; PolyA "ND"; Alt_PolyA "ND"; Reference "LDHU3_03.0800(CDS,product "hypothetical_protein_conserved)"; Remarks "Alternative_SL_with_more_reads"; locus_tag LdHU3_03.locus_000281
LdHU3.03	CBMSO	exon	285057	286095	0	-	0	gene_id "LDHU3_03.T0810"; transcript_id "LDHU3_03.T0810"; SL "243"; Alt_SL "286004(2)|286075(5)|286087(24)"; PolyA "1"; Alt_PolyA "285080(1)"; Reference "LDHU3_03.0810(CDS,product "cytochrome_c_oxidase_copper_chaperone_putative)"; Remarks "-"; locus_tag LdHU3_03.locus_000282
LdHU3.03	CBMSO	exon	286096	288945	0	-	0	gene_id "LDHU3_03.T0820"; transcript_id "LDHU3_03.T0820"; SL "28"; Alt_SL "288936(7)|289210(4)"; PolyA "ND"; Alt_PolyA "ND"; Reference "LDHU3_03.0820(CDS,product "TatD_related_DNase_putative)"; Remarks "-"; locus_tag LdHU3_03.locus_000283
LdHU3.03	CBMSO	exon	288946	290823	0	-	0	gene_id "LDHU3_03.T0830"; transcript_id "LDHU3_03.T0830"; SL "29"; Alt_SL "290817(1)"; PolyA "ND"; Alt_PolyA "ND"; Reference "LDHU3_03.0830(CDS,product "hypothetical_protein_conserved)"; Remarks "-"; locus_tag LdHU3_03.locus_000284
LdHU3.03	CBMSO	exon	291200	293055	0	-	0	gene_id "LDHU3_03.T0840"; transcript_id "LDHU3_03.T0840"; SL "3"; Alt_SL "292978(1)|293230(2)"; PolyA "1"; Alt_PolyA "ND"; Reference "LDHU3_03.0840(CDS,product "Ubiquitin-like_domain_containing_protein_putative)"; Remarks "-"; locus_tag LdHU3_03.locus_000285
LdHU3.03	CBMSO	exon	293459	304377	0	-	0	gene_id "LDHU3_03.T0850"; transcript_id "LDHU3_03.T0850"; SL "10"; Alt_SL "304330(1)"; PolyA "1"; Alt_PolyA "293463(1)"; Reference "LDHU3_03.0850(CDS,product "serine/threonine-protein_kinase_putative)"; Remarks "-"; locus_tag LdHU3_03.locus_000286
LdHU3.03	CBMSO	exon	304679	306622	0	-	0	gene_id "LDHU3_03.T0860"; transcript_id "LDHU3_03.T0860"; SL "27"; Alt_SL "306273(14)"; PolyA "1"; Alt_PolyA "304685(1)"; Reference "LDHU3_03.0860(CDS,product "hypothetical_protein_conserved)"; Remarks "-"; locus_tag LdHU3_03.locus_000287
LdHU3.03	CBMSO	exon	306623	314721	0	-	0	gene_id "LDHU3_03.T0870"; transcript_id "LDHU3_03.T0870"; SL "22"; Alt_SL "314719(1)"; PolyA "ND"; Alt_PolyA "ND"; Reference "LDHU3_03.0870(CDS,product "6-phosphofructo-2-kinase/fructose-26-biphosphatase_putative)"; Remarks "-"; locus_tag LdHU3_03.locus_000288
LdHU3.03	CBMSO	exon	314907	319003	0	-	0	gene_id "LDHU3_03.T0880"; transcript_id "LDHU3_03.T0880"; SL "9"; Alt_SL "ND"; PolyA "ND"; Alt_PolyA "ND"; Reference "LDHU3_03.0880(CDS,product "hypothetical_protein_conserved)"; Remarks "-"; locus_tag LdHU3_03.locus_000289
LdHU3.03	CBMSO	exon	319004	328460	0	-	0	gene_id "LDHU3_03.T0890"; transcript_id "LDHU3_03.T0890"; SL "13"; Alt_SL "328373(1)"; PolyA "ND"; Alt_PolyA "ND"; Reference "LDHU3_03.0890(CDS,product "hypothetical_protein_conserved)"; Remarks "-"; locus_tag LdHU3_03.locus_000290
LdHU3.03	CBMSO	exon	328674	331173	0	-	0	gene_id "LDHU3_03.T0900"; transcript_id "LDHU3_03.T0900"; SL "42"; Alt_SL "331120(7)|331123(13)"; PolyA "1"; Alt_PolyA "328770(1)"; Reference "LDHU3_03.0900(CDS,product "CDP-alcohol_phosphatidyltransferase_putative)"; Remarks "-"; locus_tag LdHU3_03.locus_000291
LdHU3.03	CBMSO	exon	331336	334656	0	-	0	gene_id "LDHU3_03.T0910"; transcript_id "LDHU3_03.T0910"; SL "19"; Alt_SL "331584(1)|331685(2)|331698(1)"; PolyA "ND"; Alt_PolyA "ND"; Reference "LDHU3_03.0910(CDS,product "hypothetical_protein_conserved)"; Remarks "-"; locus_tag LdHU3_03.locus_000292
LdHU3.03	CBMSO	exon	334988	338531	0	-	0	gene_id "LDHU3_03.T0920"; transcript_id "LDHU3_03.T0920"; SL "17"; Alt_SL "ND"; PolyA "ND"; Alt_PolyA "ND"; Reference "LDHU3_03.0920(CDS,product "hypothetical_protein_conserved)"; Remarks "-"; locus_tag LdHU3_03.locus_000293
LdHU3.03	CBMSO	exon	338816	346853	0	-	0	gene_id "LDHU3_03.T0930"; transcript_id "LDHU3_03.T0930"; SL "13"; Alt_SL "346795(1)|346882(2)"; PolyA "1"; Alt_PolyA "ND"; Reference "LDHU3_03.0930(CDS,product "hypothetical_protein_conserved)"; Remarks "-"; locus_tag LdHU3_03.locus_000294
LdHU3.03	CBMSO	exon	346933	352248	0	-	0	gene_id "LDHU3_03.T0940"; transcript_id "LDHU3_03.T0940"; SL "9"; Alt_SL "352237(5)"; PolyA "ND"; Alt_PolyA "ND"; Reference "LDHU3_03.0940(CDS,product "hypothetical_protein_conserved)"; Remarks "pseudogene"; locus_tag LdHU3_03.locus_000295
LdHU3.03	CBMSO	exon	352669	357178	0	-	0	gene_id "LDHU3_03.T0950"; transcript_id "LDHU3_03.T0950"; SL "5"; Alt_SL "357389(2)"; PolyA "1"; Alt_PolyA "ND"; Reference "LDHU3_03.0950(CDS,product "hypothetical_protein_conserved)"; Remarks "-"; locus_tag LdHU3_03.locus_000296
LdHU3.03	CBMSO	exon	357179	364270	0	-	0	gene_id "LDHU3_03.T0960"; transcript_id "LDHU3_03.T0960"; SL "11"; Alt_SL "ND"; PolyA "ND"; Alt_PolyA "ND"; Reference "LDHU3_03.0960(CDS,product "hypothetical_protein_conserved)"; Remarks "-"; locus_tag LdHU3_03.locus_000297
LdHU3.03	CBMSO	exon	364271	367112	0	-	0	gene_id "LDHU3_03.T0970"; transcript_id "LDHU3_03.T0970"; SL "10"; Alt_SL "367075(1)|367098(1)|367107(10)"; PolyA "ND"; Alt_PolyA "ND"; Reference "LDHU3_03.0970(CDS,product "NLI_interacting_factor-like_phosphatase_putative)"; Remarks "-"; locus_tag LdHU3_03.locus_000298
LdHU3.03	CBMSO	exon	367113	367825	0	-	0	gene_id "LDHU3_03.T0980"; transcript_id "LDHU3_03.T0980"; SL "272"; Alt_SL "367768(3)|367821(26)"; PolyA "ND"; Alt_PolyA "ND"; Reference "unknown"; Remarks "-"; locus_tag LdHU3_03.locus_000299
LdHU3.03	CBMSO	exon	368109	370401	0	-	0	gene_id "LDHU3_03.T0990"; transcript_id "LDHU3_03.T0990"; SL "12"; Alt_SL "370293(1)|370312(2)|370391(2)"; PolyA "1"; Alt_PolyA "ND"; Reference "LDHU3_03.0990(CDS,product "peter_pan_protein_putative)"; Remarks "-"; locus_tag LdHU3_03.locus_000300
LdHU3.03	CBMSO	exon	370726	372102	0	-	0	gene_id "LDHU3_03.T1000"; transcript_id "LDHU3_03.T1000"; SL "153"; Alt_SL "372093(6)"; PolyA "1"; Alt_PolyA "370919(1)"; Reference "LDHU3_03.1000(CDS,product "inorganic_pyrophosphatase_putative)"; Remarks "-"; locus_tag LdHU3_03.locus_000301
LdHU3.03	CBMSO	exon	372103	373935	0	-	0	gene_id "LDHU3_03.T1010"; transcript_id "LDHU3_03.T1010"; SL "174"; Alt_SL "373504(2)|373519(4)|373850(1)|373863(8)|373885(16)|373905(1)"; PolyA "ND"; Alt_PolyA "ND"; Reference "LDHU3_03.1010(CDS,product "Got1/Sft2-like_family_putative)"; Remarks "-"; locus_tag LdHU3_03.locus_000302
LdHU3.03	CBMSO	exon	374336	376681	0	-	0	gene_id "LDHU3_03.T1020"; transcript_id "LDHU3_03.T1020"; SL "36"; Alt_SL "376607(1)|376650(2)|376773(5)|376987(12)"; PolyA "1"; Alt_PolyA "ND"; Reference "LDHU3_03.1020(CDS,product "Amidohydrolase/Amidohydrolase_family_putative)"; Remarks "-"; locus_tag LdHU3_03.locus_000303
LdHU3.03	CBMSO	exon	376682	378411	0	-	0	gene_id "LDHU3_03.T1030"; transcript_id "LDHU3_03.T1030"; SL "68"; Alt_SL "378367(5)|378404(11)|378472(11)|378660(2)"; PolyA "ND"; Alt_PolyA "ND"; Reference "LDHU3_03.1030(CDS,product "hypothetical_protein_conserved)"; Remarks "-"; locus_tag LdHU3_03.locus_000304
LdHU3.03	CBMSO	exon	378412	381627	0	-	0	gene_id "LDHU3_03.T1040"; transcript_id "LDHU3_03.T1040"; SL "64"; Alt_SL "380142(25)|381605(2)"; PolyA "1"; Alt_PolyA "ND"; Reference "LDHU3_03.1040(CDS,product "Multicopper_oxidase_putative)"; Remarks "-"; locus_tag LdHU3_03.locus_000305
LdHU3.03	CBMSO	exon	381628	382581	0	-	0	gene_id "LDHU3_03.T1050"; transcript_id "LDHU3_03.T1050"; SL "500"; Alt_SL "382575(17)|382578(1)|382589(2)"; PolyA "ND"; Alt_PolyA "ND"; Reference "LDHU3_03.1050(CDS,product "hypothetical_protein_conserved)"; Remarks "-"; locus_tag LdHU3_03.locus_000306
LdHU3.03	CBMSO	exon	382582	384091	0	-	0	gene_id "LDHU3_03.T1060"; transcript_id "LDHU3_03.T1060"; SL "123"; Alt_SL "384026(2)|384075(5)"; PolyA "ND"; Alt_PolyA "ND"; Reference "LDHU3_03.1060(CDS,product "MORN_repeat_putative)"; Remarks "-"; locus_tag LdHU3_03.locus_000307
LdHU3.03	CBMSO	exon	384486	386041	0	-	0	gene_id "LDHU3_03.T1070"; transcript_id "LDHU3_03.T1070"; SL "359"; Alt_SL "385892(1)|385986(3)|386013(3)|386019(2)|386037(78)"; PolyA "5"; Alt_PolyA "384475(2)|384478(4)|384495(4)"; Reference "LDHU3_03.1070(CDS,product "eukaryotic_initiation_factor_2a_putative)"; Remarks "-"; locus_tag LdHU3_03.locus_000308
LdHU3.03	CBMSO	exon	386338	387169	0	-	0	gene_id "LDHU3_03.T1080"; transcript_id "LDHU3_03.T1080"; SL "ND"; Alt_SL "ND"; PolyA "ND"; Alt_PolyA "ND"; Reference "unknown"; Remarks "Low_Coverage"; locus_tag LdHU3_03.locus_000309
LdHU3.03	tvlab	downstream	387170	387516	0	.	0	polycistron_lid "LdHU3_03.PC03"; polycistron_rid "LdHU3_03.PC-1"; locus_tag LdHU3_03.locus_000310
LdHU3.04	tvlab	upstream	1	472	0	.	0	polycistron_lid "LdHU3_04."; polycistron_rid "LdHU3_04.PC01"; locus_tag LdHU3_04.locus_000311
LdHU3.04	tvlab	polycistron	473	126308	0	+	0	polycistron_id "LdHU3_04.PC01"; gene_count 45; locus_tag LdHU3_04.locus_000312
LdHU3.04	CBMSO	exon	473	3773	0	+	0	gene_id "LDHU3_04.T0010"; transcript_id "LDHU3_04.T0010"; SL "ND"; Alt_SL "ND"; PolyA "ND"; Alt_PolyA "ND"; Reference "unknown"; Remarks "-"; locus_tag LdHU3_04.locus_000313
LdHU3.04	CBMSO	exon	4073	8206	0	+	0	gene_id "LDHU3_04.T0020"; transcript_id "LDHU3_04.T0020"; SL "71"; Alt_SL "ND"; PolyA "ND"; Alt_PolyA "ND"; Reference "LDHU3_04.0020(CDS,product "calcium-translocating_P-type_ATPase)"; Remarks "-"; locus_tag LdHU3_04.locus_000314
LdHU3.04	CBMSO	exon	8207	11751	0	+	0	gene_id "LDHU3_04.T0030"; transcript_id "LDHU3_04.T0030"; SL "105"; Alt_SL "8214(5)|8221(1)|8430(11)|8467(1)"; PolyA "4"; Alt_PolyA "11832(1)"; Reference "LDHU3_04.0030(CDS,product "BT1_family_putative)"; Remarks "-"; locus_tag LdHU3_04.locus_000315
LdHU3.04	CBMSO	exon	12070	15052	0	+	0	gene_id "LDHU3_04.T0040"; transcript_id "LDHU3_04.T0040"; SL "102"; Alt_SL "12048(1)|12073(35)|12091(5)|12799(4)|12802(24)|12852(5)|14528(1)|14536(16)"; PolyA "ND"; Alt_PolyA "ND"; Reference "LDHU3_04.0040(CDS,product "cAMP-specific_phosphodiesterase_putative)"; Remarks "-"; locus_tag LdHU3_04.locus_000316
LdHU3.04	CBMSO	exon	15297	15803	0	+	0	gene_id "LDHU3_04.T0050"; transcript_id "LDHU3_04.T0050"; SL "172"; Alt_SL "15256(15)|15292(1)"; PolyA "2"; Alt_PolyA "ND"; Reference "LDHU3_04.0050(CDS,product "hypothetical_protein_conserved)"; Remarks "-"; locus_tag LdHU3_04.locus_000317
LdHU3.04	CBMSO	exon	16035	21482	0	+	0	gene_id "LDHU3_04.T0060"; transcript_id "LDHU3_04.T0060"; SL "253"; Alt_SL "16023(1)|16045(1)|16091(1)"; PolyA "ND"; Alt_PolyA "ND"; Reference "LDHU3_04.0060(CDS,product "hypothetical_protein_conserved)"; Remarks "-"; locus_tag LdHU3_04.locus_000318
LdHU3.04	CBMSO	exon	21483	22386	0	+	0	gene_id "LDHU3_04.T0070"; transcript_id "LDHU3_04.T0070"; SL "72"; Alt_SL "21440(1)|21465(1)|21500(9)|21511(4)"; PolyA "1"; Alt_PolyA "ND"; Reference "LDHU3_04.0070(CDS,product "hypothetical_protein_conserved)"; Remarks "-"; locus_tag LdHU3_04.locus_000319
LdHU3.04	CBMSO	exon	22604	26316	0	+	0	gene_id "LDHU3_04.T0080"; transcript_id "LDHU3_04.T0080"; SL "37"; Alt_SL "22510(5)|22549(5)|22620(2)|22723(1)"; PolyA "3"; Alt_PolyA "26220(1)|26239(1)|26328(1)"; Reference "LDHU3_04.0080(CDS,product "hypothetical_protein_conserved)"; Remarks "-"; locus_tag LdHU3_04.locus_000320
LdHU3.04	CBMSO	exon	26650	28264	0	+	0	gene_id "LDHU3_04.T0090"; transcript_id "LDHU3_04.T0090"; SL "111"; Alt_SL "26707(8)"; PolyA "2"; Alt_PolyA "ND"; Reference "LDHU3_04.0090(CDS,product "DNA_topoisomerase_type_IB_small_subunit_putative)"; Remarks "-"; locus_tag LdHU3_04.locus_000321
LdHU3.04	CBMSO	exon	28551	30015	0	+	0	gene_id "LDHU3_04.T0100"; transcript_id "LDHU3_04.T0100"; SL "26"; Alt_SL "28191(13)|28208(9)|28558(22)|28570(1)"; PolyA "ND"; Alt_PolyA "ND"; Reference "LDHU3_04.0100(CDS,product "hypothetical_protein_conserved)"; Remarks "-"; locus_tag LdHU3_04.locus_000322
LdHU3.04	CBMSO	exon	30016	30522	0	+	0	gene_id "LDHU3_04.T0110"; transcript_id "LDHU3_04.T0110"; SL "150"; Alt_SL "ND"; PolyA "3"; Alt_PolyA "30525(2)"; Reference "LDHU3_04.0110(CDS,product "hypothetical_protein_conserved)"; Remarks "-"; locus_tag LdHU3_04.locus_000323
LdHU3.04	CBMSO	exon	30845	37848	0	+	0	gene_id "LDHU3_04.T0120"; transcript_id "LDHU3_04.T0120"; SL "32"; Alt_SL "ND"; PolyA "1"; Alt_PolyA "37754(1)"; Reference "LDHU3_04.0120(CDS,product "hypothetical_protein_conserved)"; Remarks "-"; locus_tag LdHU3_04.locus_000324
LdHU3.04	CBMSO	exon	38199	40565	0	+	0	gene_id "LDHU3_04.T0130"; transcript_id "LDHU3_04.T0130"; SL "69"; Alt_SL "38132(30)"; PolyA "1"; Alt_PolyA "ND"; Reference "LDHU3_04.0130(CDS,product "hypothetical_protein_conserved)"; Remarks "-"; locus_tag LdHU3_04.locus_000325
LdHU3.04	CBMSO	exon	40923	42541	0	+	0	gene_id "LDHU3_04.T0140"; transcript_id "LDHU3_04.T0140"; SL "44"; Alt_SL "40808(9)|40913(1)|41002(1)"; PolyA "ND"; Alt_PolyA "ND"; Reference "LDHU3_04.0140(CDS,product "hypothetical_protein_conserved)"; Remarks "-"; locus_tag LdHU3_04.locus_000326
LdHU3.04	CBMSO	exon	42889	44256	0	+	0	gene_id "LDHU3_04.T0150"; transcript_id "LDHU3_04.T0150"; SL "42"; Alt_SL "42852(10)|42870(6)"; PolyA "1"; Alt_PolyA "ND"; Reference "LDHU3_04.0150(CDS,product "exosome_complex_exonuclease_RRP40_putative)"; Remarks "-"; locus_tag LdHU3_04.locus_000327
LdHU3.04	CBMSO	exon	44581	45698	0	+	0	gene_id "LDHU3_04.T0160"; transcript_id "LDHU3_04.T0160"; SL "126"; Alt_SL "44107(2)|44647(1)|44757(7)|44844(17)|44848(3)|44859(1)"; PolyA "2"; Alt_PolyA "ND"; Reference "LDHU3_04.0160(CDS,product "hypothetical_protein_conserved)"; Remarks "-"; locus_tag LdHU3_04.locus_000328
LdHU3.04	CBMSO	exon	46101	47724	0	+	0	gene_id "LDHU3_04.T0170"; transcript_id "LDHU3_04.T0170"; SL "30"; Alt_SL "46164(21)|46172(2)|46174(1)|46281(3)"; PolyA "1"; Alt_PolyA "ND"; Reference "LDHU3_04.0170(CDS,product "hypothetical_protein_conserved)"; Remarks "-"; locus_tag LdHU3_04.locus_000329
LdHU3.04	CBMSO	exon	48030	50315	0	+	0	gene_id "LDHU3_04.T0180"; transcript_id "LDHU3_04.T0180"; SL "19"; Alt_SL "47971(1)|48033(3)"; PolyA "2"; Alt_PolyA "50309(1)"; Reference "LDHU3_04.0180(CDS,product "hypothetical_protein_conserved)"; Remarks "-"; locus_tag LdHU3_04.locus_000330
LdHU3.04	CBMSO	exon	50641	52925	0	+	0	gene_id "LDHU3_04.T0190"; transcript_id "LDHU3_04.T0190"; SL "27"; Alt_SL "50617(1)|50644(3)"; PolyA "2"; Alt_PolyA "ND"; Reference "LDHU3_04.0190(CDS,product "hypothetical_protein_conserved)"; Remarks "-"; locus_tag LdHU3_04.locus_000331
LdHU3.04	CBMSO	exon	53250	55534	0	+	0	gene_id "LDHU3_04.T0200"; transcript_id "LDHU3_04.T0200"; SL "15"; Alt_SL "53253(2)"; PolyA "2"; Alt_PolyA "55536(1)"; Reference "LDHU3_04.0200(CDS,product "hypothetical_protein_conserved)"; Remarks "-"; locus_tag LdHU3_04.locus_000332
LdHU3.04	CBMSO	exon	55862	58146	0	+	0	gene_id "LDHU3_04.T0210"; transcript_id "LDHU3_04.T0210"; SL "17"; Alt_SL "55865(1)"; PolyA "1"; Alt_PolyA "ND"; Reference "LDHU3_04.0210(CDS,product "hypothetical_protein_conserved)"; Remarks "-"; locus_tag LdHU3_04.locus_000333
LdHU3.04	CBMSO	exon	58471	61066	0	+	0	gene_id "LDHU3_04.T0220"; transcript_id "LDHU3_04.T0220"; SL "30"; Alt_SL "58474(3)"; PolyA "ND"; Alt_PolyA "ND"; Reference "LDHU3_04.0220(CDS,product "hypothetical_protein_conserved)"; Remarks "-"; locus_tag LdHU3_04.locus_000334
LdHU3.04	CBMSO	exon	61067	61929	0	+	0	gene_id "LDHU3_04.T0230"; transcript_id "LDHU3_04.T0230"; SL "22"; Alt_SL "61052(14)|61081(2)|61159(2)"; PolyA "ND"; Alt_PolyA "ND"; Reference "unknown"; Remarks "-"; locus_tag LdHU3_04.locus_000335
LdHU3.04	CBMSO	exon	61989	64060	0	+	0	gene_id "LDHU3_04.T0240"; transcript_id "LDHU3_04.T0240"; SL "67"; Alt_SL "62015(1)|62074(1)"; PolyA "1"; Alt_PolyA "ND"; Reference "LDHU3_04.0240(CDS,product "surface_antigen-like_protein)"; Remarks "-"; locus_tag LdHU3_04.locus_000336
LdHU3.04	CBMSO	exon	64495	67500	0	+	0	gene_id "LDHU3_04.T0250"; transcript_id "LDHU3_04.T0250"; SL "38"; Alt_SL "66297(2)"; PolyA "ND"; Alt_PolyA "ND"; Reference "LDHU3_04.0250(CDS,product "surface_antigen-like_protein)"; Remarks "-"; locus_tag LdHU3_04.locus_000337
LdHU3.04	CBMSO	exon	67749	70059	0	+	0	gene_id "LDHU3_04.T0260"; transcript_id "LDHU3_04.T0260"; SL "247"; Alt_SL "67674(9)|67722(13)|67739(3)|67746(1)|67754(99)|67760(8)|67836(1)"; PolyA "3"; Alt_PolyA "69818(2)|69825(1)|70044(1)"; Reference "LDHU3_04.0260(CDS,product "surface_antigen-like_protein)"; Remarks "-"; locus_tag LdHU3_04.locus_000338
LdHU3.04	CBMSO	exon	70345	73571	0	+	0	gene_id "LDHU3_04.T0270"; transcript_id "LDHU3_04.T0270"; SL "15"; Alt_SL "70396(3)|70506(1)|72985(2)"; PolyA "1"; Alt_PolyA "ND"; Reference "LDHU3_04.0270(CDS,product "surface_antigen-like_protein)"; Remarks "-"; locus_tag LdHU3_04.locus_000339
LdHU3.04	CBMSO	exon	74003	76927	0	+	0	gene_id "LDHU3_04.T0280"; transcript_id "LDHU3_04.T0280"; SL "103"; Alt_SL "73942(2)|73947(5)|73949(1)|73952(9)|73957(5)|74005(2)|74130(1)"; PolyA "1"; Alt_PolyA "ND"; Reference "LDHU3_04.0280(CDS,product "hypothetical_protein_conserved)"; Remarks "-"; locus_tag LdHU3_04.locus_000340
LdHU3.04	CBMSO	exon	77170	78630	0	+	0	gene_id "LDHU3_04.T0290"; transcript_id "LDHU3_04.T0290"; SL "163"; Alt_SL "77248(20)"; PolyA "3"; Alt_PolyA "78712(1)|78811(1)"; Reference "LDHU3_04.0290(CDS,product "hypothetical_protein_conserved)"; Remarks "-"; locus_tag LdHU3_04.locus_000341
LdHU3.04	CBMSO	exon	79003	81807	0	+	0	gene_id "LDHU3_04.T0300"; transcript_id "LDHU3_04.T0300"; SL "176"; Alt_SL "78993(7)|79006(3)|79010(2)|79061(1)|79200(74)|79204(4)"; PolyA "6"; Alt_PolyA "81639(1)|81822(1)|81824(1)"; Reference "LDHU3_04.0300(CDS,product "GRAM_domain_containing_protein_putative)"; Remarks "-"; locus_tag LdHU3_04.locus_000342
LdHU3.04	CBMSO	exon	82163	87184	0	+	0	gene_id "LDHU3_04.T0310"; transcript_id "LDHU3_04.T0310"; SL "5"; Alt_SL "82117(1)|82197(3)"; PolyA "ND"; Alt_PolyA "ND"; Reference "LDHU3_04.0310(CDS,product "RNA_pseudouridylate_synthase-like_protein)"; Remarks "-"; locus_tag LdHU3_04.locus_000343
LdHU3.04	CBMSO	exon	87185	88297	0	+	0	gene_id "LDHU3_04.T0320"; transcript_id "LDHU3_04.T0320"; SL "78"; Alt_SL "87282(1)"; PolyA "1"; Alt_PolyA "ND"; Reference "LDHU3_04.0320(CDS,product "Tetratricopeptide_repeat_putative)"; Remarks "-"; locus_tag LdHU3_04.locus_000344
LdHU3.04	CBMSO	exon	88636	90360	0	+	0	gene_id "LDHU3_04.T0330"; transcript_id "LDHU3_04.T0330"; SL "123"; Alt_SL "88639(17)|88665(2)|88667(1)"; PolyA "1"; Alt_PolyA "ND"; Reference "LDHU3_04.0330(CDS,product "Mitochondrial_39-S_ribosomal_protein_L47_(MRP-L47)_putative)"; Remarks "-"; locus_tag LdHU3_04.locus_000345
LdHU3.04	CBMSO	exon	90706	97280	0	+	0	gene_id "LDHU3_04.T0340"; transcript_id "LDHU3_04.T0340"; SL "21"; Alt_SL "90667(9)|90682(1)|90695(2)"; PolyA "1"; Alt_PolyA "ND"; Reference "LDHU3_04.0340(CDS,product "adenosine_monophosphate_deaminase_putative)"; Remarks "-"; locus_tag LdHU3_04.locus_000346
LdHU3.04	CBMSO	exon	97688	100083	0	+	0	gene_id "LDHU3_04.T0350"; transcript_id "LDHU3_04.T0350"; SL "77"; Alt_SL "97692(7)"; PolyA "1"; Alt_PolyA "ND"; Reference "LDHU3_04.0350(CDS,product "Alcohol_dehydrogenase_GroES-like_domain_containing_protein_putative)"; Remarks "-"; locus_tag LdHU3_04.locus_000347
LdHU3.04	CBMSO	exon	100503	102068	0	+	0	gene_id "LDHU3_04.T0360"; transcript_id "LDHU3_04.T0360"; SL "108"; Alt_SL "100505(1)|100541(1)"; PolyA "1"; Alt_PolyA "102006(1)"; Reference "LDHU3_04.0360(CDS,product "hypothetical_protein_conserved)"; Remarks "-"; locus_tag LdHU3_04.locus_000348
LdHU3.04	CBMSO	exon	102394	105582	0	+	0	gene_id "LDHU3_04.T0370"; transcript_id "LDHU3_04.T0370"; SL "191"; Alt_SL "102219(2)|102467(1)"; PolyA "1"; Alt_PolyA "105494(1)"; Reference "LDHU3_04.0370(CDS,product "beta-fructofuranosidase_putative)"; Remarks "-"; locus_tag LdHU3_04.locus_000349
LdHU3.04	CBMSO	exon	105849	108020	0	+	0	gene_id "LDHU3_04.T0380"; transcript_id "LDHU3_04.T0380"; SL "28"; Alt_SL "105922(2)"; PolyA "1"; Alt_PolyA "ND"; Reference "LDHU3_04.0380(CDS,product "beta-fructofuranosidase_putative)"; Remarks "-"; locus_tag LdHU3_04.locus_000350
LdHU3.04	CBMSO	exon	108322	111535	0	+	0	gene_id "LDHU3_04.T0390"; transcript_id "LDHU3_04.T0390"; SL "39"; Alt_SL "108286(1)|108369(3)|111006(1)|111007(25)|111034(4)"; PolyA "ND"; Alt_PolyA "ND"; Reference "LDHU3_04.0390(CDS,product "mitochondrial_exoribonuclease_DSS-1_putative)"; Remarks "-"; locus_tag LdHU3_04.locus_000351
LdHU3.04	CBMSO	exon	111536	112863	0	+	0	gene_id "LDHU3_04.T0400"; transcript_id "LDHU3_04.T0400"; SL "104"; Alt_SL "111539(2)|111542(3)"; PolyA "1"; Alt_PolyA "ND"; Reference "LDHU3_04.0400(CDS,product "ADP-ribosylation_factor_putative)"; Remarks "-"; locus_tag LdHU3_04.locus_000352
LdHU3.04	CBMSO	exon	113150	121154	0	+	0	gene_id "LDHU3_04.T0410"; transcript_id "LDHU3_04.T0410"; SL "13"; Alt_SL "113145(7)"; PolyA "5"; Alt_PolyA "121112(1)"; Reference "LDHU3_04.0410(CDS,product "hypothetical_protein_conserved)"; Remarks "-"; locus_tag LdHU3_04.locus_000353
LdHU3.04	CBMSO	exon	121429	122593	0	+	0	gene_id "LDHU3_04.T0420"; transcript_id "LDHU3_04.T0420"; SL "78"; Alt_SL "121053(2)|121443(28)|121451(3)|121471(2)|121539(1)"; PolyA "1"; Alt_PolyA "ND"; Reference "LDHU3_04.0420(CDS,product "hypothetical_protein_conserved)"; Remarks "-"; locus_tag LdHU3_04.locus_000354
LdHU3.04	CBMSO	exon	122759	124368	0	+	0	gene_id "LDHU3_04.T0430"; transcript_id "LDHU3_04.T0430"; SL "25"; Alt_SL "122830(24)|122900(23)"; PolyA "1"; Alt_PolyA "124354(1)"; Reference "LDHU3_04.0430(CDS,product "Phytanoyl-CoA_dioxygenase_(PhyH)_putative)"; Remarks "-"; locus_tag LdHU3_04.locus_000355
LdHU3.04	CBMSO	exon	124563	125636	0	+	0	gene_id "LDHU3_04.T0440"; transcript_id "LDHU3_04.T0440"; SL "2"; Alt_SL "124547(1)"; PolyA "ND"; Alt_PolyA "ND"; Reference "unknown"; Remarks "-"; locus_tag LdHU3_04.locus_000356
LdHU3.04	CBMSO	exon	125637	126308	0	+	0	gene_id "LDHU3_04.T0450"; transcript_id "LDHU3_04.T0450"; SL "4"; Alt_SL "125552(2)|125644(2)"; PolyA "ND"; Alt_PolyA "ND"; Reference "unknown"; Remarks "-"; locus_tag LdHU3_04.locus_000357
LdHU3.04	tvlab	downstream	126309	128709	0	.	0	polycistron_lid "LdHU3_04.PC01"; polycistron_rid "LdHU3_04.PC02"; locus_tag LdHU3_04.locus_000358
LdHU3.04	tvlab	polycistron	128710	475369	0	-	0	polycistron_id "LdHU3_04.PC02"; gene_count 108; locus_tag LdHU3_04.locus_000359
LdHU3.04	CBMSO	exon	128710	129466	0	-	0	gene_id "LDHU3_04.T0460"; transcript_id "LDHU3_04.T0460"; SL "2"; Alt_SL "ND"; PolyA "ND"; Alt_PolyA "ND"; Reference "unknown"; Remarks "-"; locus_tag LdHU3_04.locus_000360
LdHU3.04	CBMSO	exon	129467	131586	0	-	0	gene_id "LDHU3_04.T0470"; transcript_id "LDHU3_04.T0470"; SL "10"; Alt_SL "131497(1)|131578(1)"; PolyA "ND"; Alt_PolyA "ND"; Reference "unknown"; Remarks "-"; locus_tag LdHU3_04.locus_000361
LdHU3.04	CBMSO	exon	132041	134398	0	-	0	gene_id "LDHU3_04.T0480"; transcript_id "LDHU3_04.T0480"; SL "114"; Alt_SL "134276(2)|134311(11)|134387(7)|134475(1)"; PolyA "1"; Alt_PolyA "ND"; Reference "LDHU3_04.0480(CDS,product "hypothetical_protein_conserved)"; Remarks "-"; locus_tag LdHU3_04.locus_000362
LdHU3.04	CBMSO	exon	134399	137195	0	-	0	gene_id "LDHU3_04.T0490"; transcript_id "LDHU3_04.T0490"; SL "47"; Alt_SL "136927(1)|137108(1)|137122(1)|137160(1)|137220(8)|137222(10)"; PolyA "ND"; Alt_PolyA "ND"; Reference "unknown"; Remarks "-"; locus_tag LdHU3_04.locus_000363
LdHU3.04	CBMSO	exon	137572	139329	0	-	0	gene_id "LDHU3_04.T0500"; transcript_id "LDHU3_04.T0500"; SL "55"; Alt_SL "139298(11)|139326(10)|139339(1)|139340(29)|139379(1)"; PolyA "2"; Alt_PolyA "ND"; Reference "LDHU3_04.0500(CDS,product "anaphase_promoting_complex_subunit_10-like_protein)"; Remarks "-"; locus_tag LdHU3_04.locus_000364
LdHU3.04	CBMSO	exon	139330	140072	0	-	0	gene_id "LDHU3_04.T0510"; transcript_id "LDHU3_04.T0510"; SL "10"; Alt_SL "ND"; PolyA "ND"; Alt_PolyA "ND"; Reference "unknown"; Remarks "-"; locus_tag LdHU3_04.locus_000365
LdHU3.04	CBMSO	exon	140143	144556	0	-	0	gene_id "LDHU3_04.T0520"; transcript_id "LDHU3_04.T0520"; SL "54"; Alt_SL "ND"; PolyA "1"; Alt_PolyA "ND"; Reference "LDHU3_04.0520(CDS,product "hypothetical_protein_conserved)"; Remarks "-"; locus_tag LdHU3_04.locus_000366
LdHU3.04	CBMSO	exon	144557	147594	0	-	0	gene_id "LDHU3_04.T0530"; transcript_id "LDHU3_04.T0530"; SL "108"; Alt_SL "147341(1)|147525(2)|147573(1)|147590(5)|147599(19)|147654(1)"; PolyA "ND"; Alt_PolyA "ND"; Reference "LDHU3_04.0530(CDS,product "Tetratricopeptide_repeat_putative)"; Remarks "-"; locus_tag LdHU3_04.locus_000367
LdHU3.04	CBMSO	exon	147816	161075	0	-	0	gene_id "LDHU3_04.T0540"; transcript_id "LDHU3_04.T0540"; SL "8"; Alt_SL "ND"; PolyA "1"; Alt_PolyA "147825(1)|147920(1)"; Reference "LDHU3_04.0540(CDS,product "serine/threonine_protein_kinase-like_protein)"; Remarks "-"; locus_tag LdHU3_04.locus_000368
LdHU3.04	CBMSO	exon	161076	162042	0	-	0	gene_id "LDHU3_04.T0550"; transcript_id "LDHU3_04.T0550"; SL "41"; Alt_SL "161975(9)|162079(16)"; PolyA "ND"; Alt_PolyA "ND"; Reference "unknown"; Remarks "-"; locus_tag LdHU3_04.locus_000369
LdHU3.04	CBMSO	exon	162538	163910	0	-	0	gene_id "LDHU3_04.T0560"; transcript_id "LDHU3_04.T0560"; SL "62"; Alt_SL "163898(9)"; PolyA "2"; Alt_PolyA "ND"; Reference "unknown"; Remarks "-"; locus_tag LdHU3_04.locus_000370
LdHU3.04	CBMSO	exon	163911	169189	0	-	0	gene_id "LDHU3_04.T0570"; transcript_id "LDHU3_04.T0570"; SL "41"; Alt_SL "169062(3)|169148(7)|169204(1)"; PolyA "ND"; Alt_PolyA "ND"; Reference "LDHU3_04.0570(CDS,product "cysteine_peptidase_Clan_CA_family_C2_putative)"; Remarks "-"; locus_tag LdHU3_04.locus_000371
LdHU3.04	CBMSO	exon	169562	175990	0	-	0	gene_id "LDHU3_04.T0580"; transcript_id "LDHU3_04.T0580"; SL "34"; Alt_SL "175909(2)"; PolyA "1"; Alt_PolyA "169570(1)|169576(1)"; Reference "LDHU3_04.0580(CDS,product "adenylosuccinate_lyase_putative)"; Remarks "-"; locus_tag LdHU3_04.locus_000372
LdHU3.04	CBMSO	exon	176282	178807	0	-	0	gene_id "LDHU3_04.T0590"; transcript_id "LDHU3_04.T0590"; SL "34"; Alt_SL "178668(31)|178792(3)"; PolyA "ND"; Alt_PolyA "ND"; Reference "unknown"; Remarks "-"; locus_tag LdHU3_04.locus_000373
LdHU3.04	CBMSO	exon	178962	181330	0	-	0	gene_id "LDHU3_04.T0600"; transcript_id "LDHU3_04.T0600"; SL "75"; Alt_SL "179458(5)|181290(3)|181302(14)"; PolyA "ND"; Alt_PolyA "ND"; Reference "LDHU3_04.0600(CDS,product "60S_ribosomal_protein_L11_(L5_L16))"; Remarks "-"; locus_tag LdHU3_04.locus_000374
LdHU3.04	CBMSO	exon	181331	184892	0	-	0	gene_id "LDHU3_04.T0610"; transcript_id "LDHU3_04.T0610"; SL "20"; Alt_SL "ND"; PolyA "ND"; Alt_PolyA "ND"; Reference "unknown"; Remarks "-"; locus_tag LdHU3_04.locus_000375
LdHU3.04	CBMSO	exon	185271	186555	0	-	0	gene_id "LDHU3_04.T0620"; transcript_id "LDHU3_04.T0620"; SL "1314"; Alt_SL "186478(1)|186550(80)|186553(138)|186565(1)|186568(1)|186610(1)|186622(2)|186635(24)"; PolyA "42"; Alt_PolyA "185266(25)"; Reference "LDHU3_04.0620(CDS,product "ADP-ribosylation_factor_putative)"; Remarks "-"; locus_tag LdHU3_04.locus_000376
LdHU3.04	CBMSO	exon	186988	188519	0	-	0	gene_id "LDHU3_04.T0630"; transcript_id "LDHU3_04.T0630"; SL "127"; Alt_SL "188284(1)|188322(1)|188351(2)|188354(2)|188390(4)|188517(4)"; PolyA "2"; Alt_PolyA "186968(1)|187001(1)"; Reference "LDHU3_04.0630(CDS,product "hypothetical_protein_conserved)"; Remarks "-"; locus_tag LdHU3_04.locus_000377
LdHU3.04	CBMSO	exon	188771	190499	0	-	0	gene_id "LDHU3_04.T0640"; transcript_id "LDHU3_04.T0640"; SL "77"; Alt_SL "190412(1)"; PolyA "2"; Alt_PolyA "ND"; Reference "LDHU3_04.0640(CDS,product "Nucleotidyltransferase_domain_containing_protein_putative)"; Remarks "-"; locus_tag LdHU3_04.locus_000378
LdHU3.04	CBMSO	exon	190500	202257	0	-	0	gene_id "LDHU3_04.T0650"; transcript_id "LDHU3_04.T0650"; SL "13"; Alt_SL "202176(5)"; PolyA "ND"; Alt_PolyA "ND"; Reference "LDHU3_04.0650(CDS,product "hypothetical_protein_conserved)"; Remarks "-"; locus_tag LdHU3_04.locus_000379
LdHU3.04	CBMSO	exon	202567	208650	0	-	0	gene_id "LDHU3_04.T0660"; transcript_id "LDHU3_04.T0660"; SL "28"; Alt_SL "202965(1)|203002(4)|208642(3)|208654(13)"; PolyA "ND"; Alt_PolyA "ND"; Reference "LDHU3_04.0660(CDS,product "palmitoyl_acyltransferase_1_putative)"; Remarks "-"; locus_tag LdHU3_04.locus_000380
LdHU3.04	CBMSO	exon	208883	213113	0	-	0	gene_id "LDHU3_04.T0670"; transcript_id "LDHU3_04.T0670"; SL "15"; Alt_SL "213018(1)|213030(2)"; PolyA "1"; Alt_PolyA "209032(1)"; Reference "LDHU3_04.0670(CDS,product "hypothetical_protein_conserved)"; Remarks "-"; locus_tag LdHU3_04.locus_000381
LdHU3.04	CBMSO	exon	213114	213810	0	-	0	gene_id "LDHU3_04.T0680"; transcript_id "LDHU3_04.T0680"; SL "21"; Alt_SL "213780(2)|213804(8)|213832(8)|213840(12)"; PolyA "ND"; Alt_PolyA "ND"; Reference "unknown"; Remarks "-"; locus_tag LdHU3_04.locus_000382
LdHU3.04	CBMSO	exon	213811	216004	0	-	0	gene_id "LDHU3_04.T0690"; transcript_id "LDHU3_04.T0690"; SL "34"; Alt_SL "215946(1)"; PolyA "ND"; Alt_PolyA "ND"; Reference "LDHU3_04.0690(CDS,product "Zinc_finger_C3HC4_type_(RING_finger)_containing_protein_putative)"; Remarks "-"; locus_tag LdHU3_04.locus_000383
LdHU3.04	CBMSO	exon	216254	217474	0	-	0	gene_id "LDHU3_04.T0700"; transcript_id "LDHU3_04.T0700"; SL "43"; Alt_SL "217500(1)|217771(28)"; PolyA "1"; Alt_PolyA "ND"; Reference "unknown"; Remarks "-"; locus_tag LdHU3_04.locus_000384
LdHU3.04	CBMSO	exon	217873	220641	0	-	0	gene_id "LDHU3_04.T0710"; transcript_id "LDHU3_04.T0710"; SL "30"; Alt_SL "220620(1)"; PolyA "1"; Alt_PolyA "ND"; Reference "LDHU3_04.0710(CDS,product "Tetratricopeptide_repeat/TPR_repeat_putative)"; Remarks "-"; locus_tag LdHU3_04.locus_000385
LdHU3.04	CBMSO	exon	220771	226130	0	-	0	gene_id "LDHU3_04.T0720"; transcript_id "LDHU3_04.T0720"; SL "11"; Alt_SL "226111(1)|226127(1)"; PolyA "ND"; Alt_PolyA "ND"; Reference "LDHU3_04.0720(CDS,product "tyrosine_phosphatase_putative)"; Remarks "-"; locus_tag LdHU3_04.locus_000386
LdHU3.04	CBMSO	exon	226316	232741	0	-	0	gene_id "LDHU3_04.T0730"; transcript_id "LDHU3_04.T0730"; SL "ND"; Alt_SL "ND"; PolyA "ND"; Alt_PolyA "ND"; Reference "unknown"; Remarks "Low_Coverage"; locus_tag LdHU3_04.locus_000387
LdHU3.04	CBMSO	exon	233206	234611	0	-	0	gene_id "LDHU3_04.T0740"; transcript_id "LDHU3_04.T0740"; SL "ND"; Alt_SL "ND"; PolyA "ND"; Alt_PolyA "ND"; Reference "unknown"; Remarks "Low_Coverage"; locus_tag LdHU3_04.locus_000388
LdHU3.04	CBMSO	exon	235039	236530	0	-	0	gene_id "LDHU3_04.T0750"; transcript_id "LDHU3_04.T0750"; SL "96"; Alt_SL "236476(1)|236479(1)|236498(1)|236519(1)|236522(12)"; PolyA "ND"; Alt_PolyA "ND"; Reference "LDHU3_04.0750(CDS,product "hypothetical_protein_conserved)"; Remarks "-"; locus_tag LdHU3_04.locus_000389
LdHU3.04	CBMSO	exon	236795	242653	0	-	0	gene_id "LDHU3_04.T0760"; transcript_id "LDHU3_04.T0760"; SL "15"; Alt_SL "242641(1)|242647(8)|242767(2)"; PolyA "1"; Alt_PolyA "ND"; Reference "LDHU3_04.0760(CDS,product "spermidine_synthase)"; Remarks "-"; locus_tag LdHU3_04.locus_000390
LdHU3.04	CBMSO	exon	242994	244651	0	-	0	gene_id "LDHU3_04.T0770"; transcript_id "LDHU3_04.T0770"; SL "219"; Alt_SL "244622(1)|244642(16)|244654(2)|244718(1)|244746(2)|244826(4)|244829(50)"; PolyA "1"; Alt_PolyA "ND"; Reference "LDHU3_04.0770(CDS,product "hypothetical_protein_conserved)"; Remarks "-"; locus_tag LdHU3_04.locus_000391
LdHU3.04	CBMSO	exon	244652	246163	0	-	0	gene_id "LDHU3_04.T0780"; transcript_id "LDHU3_04.T0780"; SL "61"; Alt_SL "246066(1)|246152(1)|246158(38)|246240(2)"; PolyA "ND"; Alt_PolyA "ND"; Reference "LDHU3_04.0780(CDS,product "Ankyrin_repeat_putative)"; Remarks "-"; locus_tag LdHU3_04.locus_000392
LdHU3.04	CBMSO	exon	246164	257293	0	-	0	gene_id "LDHU3_04.T0790"; transcript_id "LDHU3_04.T0790"; SL "23"; Alt_SL "256464(4)|257184(3)|257230(4)"; PolyA "ND"; Alt_PolyA "ND"; Reference "LDHU3_04.0790(CDS,product "hypothetical_protein_conserved)"; Remarks "-"; locus_tag LdHU3_04.locus_000393
LdHU3.04	CBMSO	exon	257351	259035	0	-	0	gene_id "LDHU3_04.T0800"; transcript_id "LDHU3_04.T0800"; SL "45"; Alt_SL "258954(5)|258987(3)|258999(22)"; PolyA "1"; Alt_PolyA "ND"; Reference "LDHU3_04.0800(CDS,product "hypothetical_protein_conserved)"; Remarks "-"; locus_tag LdHU3_04.locus_000394
LdHU3.04	CBMSO	exon	259152	264255	0	-	0	gene_id "LDHU3_04.T0810"; transcript_id "LDHU3_04.T0810"; SL "2"; Alt_SL "261112(5)"; PolyA "ND"; Alt_PolyA "ND"; Reference "LDHU3_04.0810(CDS,product "hypothetical_protein)"; Remarks "Alternative_SL_with_more_reads"; locus_tag LdHU3_04.locus_000395
LdHU3.04	CBMSO	exon	264367	265890	0	-	0	gene_id "LDHU3_04.T0820"; transcript_id "LDHU3_04.T0820"; SL "151"; Alt_SL "265824(2)|265868(3)|265880(15)|265934(3)"; PolyA "1"; Alt_PolyA "264554(1)|264661(1)|264665(1)"; Reference "unknown"; Remarks "-"; locus_tag LdHU3_04.locus_000396
LdHU3.04	CBMSO	exon	265891	266783	0	-	0	gene_id "LDHU3_04.T0830"; transcript_id "LDHU3_04.T0830"; SL "71"; Alt_SL "266779(14)"; PolyA "ND"; Alt_PolyA "ND"; Reference "unknown"; Remarks "-"; locus_tag LdHU3_04.locus_000397
LdHU3.04	CBMSO	exon	266784	268009	0	-	0	gene_id "LDHU3_04.T0840"; transcript_id "LDHU3_04.T0840"; SL "327"; Alt_SL "267774(1)|267873(1)|267879(2)|267883(1)|267887(2)|267912(24)|267933(80)|267940(25)|267996(4)"; PolyA "ND"; Alt_PolyA "ND"; Reference "LDHU3_04.0840(CDS,product "hypothetical_protein_conserved)"; Remarks "-"; locus_tag LdHU3_04.locus_000398
LdHU3.04	CBMSO	exon	268296	269269	0	-	0	gene_id "LDHU3_04.T0850"; transcript_id "LDHU3_04.T0850"; SL "570"; Alt_SL "269213(5)|269230(10)|269295(1)"; PolyA "8"; Alt_PolyA "268281(2)|268291(2)"; Reference "LDHU3_04.0850(CDS,product "hypothetical_protein_conserved)"; Remarks "-"; locus_tag LdHU3_04.locus_000399
LdHU3.04	CBMSO	exon	269490	272638	0	-	0	gene_id "LDHU3_04.T0860"; transcript_id "LDHU3_04.T0860"; SL "96"; Alt_SL "269490(3)|271988(3)|272278(3)|272769(4)"; PolyA "ND"; Alt_PolyA "ND"; Reference "LDHU3_04.0860(CDS,product "Zinc_finger_C3HC4_type_(RING_finger)_containing_protein_putative)"; Remarks "-"; locus_tag LdHU3_04.locus_000400
LdHU3.04	CBMSO	exon	273056	277302	0	-	0	gene_id "LDHU3_04.T0870"; transcript_id "LDHU3_04.T0870"; SL "11"; Alt_SL "ND"; PolyA "1"; Alt_PolyA "ND"; Reference "LDHU3_04.0870(CDS,product "serine-threonine_protein_kinase-like_protein)"; Remarks "-"; locus_tag LdHU3_04.locus_000401
LdHU3.04	CBMSO	exon	277428	278883	0	-	0	gene_id "LDHU3_04.T0880"; transcript_id "LDHU3_04.T0880"; SL "137"; Alt_SL "278557(2)|278663(1)|278845(3)"; PolyA "1"; Alt_PolyA "277443(1)|277531(1)|277543(1)|277551(1)"; Reference "LDHU3_04.0880(CDS,product "hypothetical_protein_conserved)"; Remarks "-"; locus_tag LdHU3_04.locus_000402
LdHU3.04	CBMSO	exon	279170	280587	0	-	0	gene_id "LDHU3_04.T0890"; transcript_id "LDHU3_04.T0890"; SL "203"; Alt_SL "280475(1)|280534(13)|280583(133)|280593(1)|280596(64)|280606(1)|280610(1)"; PolyA "5"; Alt_PolyA "279166(2)"; Reference "LDHU3_04.0890(CDS,product "hypothetical_protein_conserved)"; Remarks "-"; locus_tag LdHU3_04.locus_000403
LdHU3.04	CBMSO	exon	280588	282845	0	-	0	gene_id "LDHU3_04.T0900"; transcript_id "LDHU3_04.T0900"; SL "44"; Alt_SL "282220(2)|282749(2)|282825(1)"; PolyA "ND"; Alt_PolyA "ND"; Reference "LDHU3_04.0900(CDS,product "ubiquitin-conjugating_enzyme_E2_putative)"; Remarks "-"; locus_tag LdHU3_04.locus_000404
LdHU3.04	CBMSO	exon	283297	286635	0	-	0	gene_id "LDHU3_04.T0910"; transcript_id "LDHU3_04.T0910"; SL "43"; Alt_SL "286618(1)|286630(1)|286698(1)|286732(1)"; PolyA "1"; Alt_PolyA "ND"; Reference "LDHU3_04.0910(CDS,product "Axonemal_dynein_light_chain_putative)"; Remarks "-"; locus_tag LdHU3_04.locus_000405
LdHU3.04	CBMSO	exon	286981	290800	0	-	0	gene_id "LDHU3_04.T0920"; transcript_id "LDHU3_04.T0920"; SL "11"; Alt_SL "290724(1)|290762(1)"; PolyA "ND"; Alt_PolyA "ND"; Reference "LDHU3_04.0920(CDS,product "hypothetical_protein_conserved)"; Remarks "-"; locus_tag LdHU3_04.locus_000406
LdHU3.04	CBMSO	exon	291101	294724	0	-	0	gene_id "LDHU3_04.T0930"; transcript_id "LDHU3_04.T0930"; SL "25"; Alt_SL "294650(1)|294697(3)"; PolyA "ND"; Alt_PolyA "ND"; Reference "LDHU3_04.0930(CDS,product "Tir_chaperone_protein_(CesT)_family/PDZ_domain_containing_protein_putative)"; Remarks "-"; locus_tag LdHU3_04.locus_000407
LdHU3.04	CBMSO	exon	295207	300716	0	-	0	gene_id "LDHU3_04.T0940"; transcript_id "LDHU3_04.T0940"; SL "5"; Alt_SL "300527(1)|300721(3)|300723(1)"; PolyA "2"; Alt_PolyA "ND"; Reference "LDHU3_04.0940(CDS,product "hypothetical_protein_conserved)"; Remarks "-"; locus_tag LdHU3_04.locus_000408
LdHU3.04	CBMSO	exon	301017	303183	0	-	0	gene_id "LDHU3_04.T0950"; transcript_id "LDHU3_04.T0950"; SL "20"; Alt_SL "303174(6)"; PolyA "1"; Alt_PolyA "ND"; Reference "LDHU3_04.0950(CDS,product "hypothetical_protein)"; Remarks "-"; locus_tag LdHU3_04.locus_000409
LdHU3.04	CBMSO	exon	303184	306543	0	-	0	gene_id "LDHU3_04.T0960"; transcript_id "LDHU3_04.T0960"; SL "34"; Alt_SL "306382(1)|306595(3)"; PolyA "ND"; Alt_PolyA "ND"; Reference "LDHU3_04.0960(CDS,product "hypothetical_protein_conserved)"; Remarks "-"; locus_tag LdHU3_04.locus_000410
LdHU3.04	CBMSO	exon	306880	307850	0	-	0	gene_id "LDHU3_04.T0970"; transcript_id "LDHU3_04.T0970"; SL "2008"; Alt_SL "307753(1)|307768(3)|307776(11)|307846(29)|307848(58)"; PolyA "27"; Alt_PolyA "306872(2)|306874(1)|306876(8)|306890(4)"; Reference "LDHU3_04.0970(CDS,product "hypothetical_protein)"; Remarks "-"; locus_tag LdHU3_04.locus_000411
LdHU3.04	CBMSO	exon	308155	309413	0	-	0	gene_id "LDHU3_04.T0980"; transcript_id "LDHU3_04.T0980"; SL "2222"; Alt_SL "309254(1)|309314(1)|309320(1)|309372(1)|309379(78)|309384(5)|309427(1)|309434(1)|309438(2)|309445(1)|309450(1)"; PolyA "11"; Alt_PolyA "308148(4)|308164(1)"; Reference "LDHU3_04.0980(CDS,product "60S_ribosomal_protein_L10_putative)"; Remarks "-"; locus_tag LdHU3_04.locus_000412
LdHU3.04	CBMSO	exon	309818	311247	0	-	0	gene_id "LDHU3_04.T0990"; transcript_id "LDHU3_04.T0990"; SL "943"; Alt_SL "311151(2)|311233(35)"; PolyA "3"; Alt_PolyA "309823(2)|309873(1)"; Reference "LDHU3_04.0990(CDS,product "nascent_CDS_associated_complex_subunit-_like_protein_copy_2)"; Remarks "-"; locus_tag LdHU3_04.locus_000413
LdHU3.04	CBMSO	exon	311248	313818	0	-	0	gene_id "LDHU3_04.T1000"; transcript_id "LDHU3_04.T1000"; SL "44"; Alt_SL "313546(1)|313562(3)|313726(2)|313738(1)|313765(15)"; PolyA "ND"; Alt_PolyA "ND"; Reference "LDHU3_04.1000(CDS,product "nascent_CDS_associated_complex_subunit-_like_protein_copy_2)"; Remarks "-"; locus_tag LdHU3_04.locus_000414
LdHU3.04	CBMSO	exon	314191	319409	0	-	0	gene_id "LDHU3_04.T1010"; transcript_id "LDHU3_04.T1010"; SL "28"; Alt_SL "319171(2)|319239(25)|319470(1)"; PolyA "1"; Alt_PolyA "314202(1)"; Reference "LDHU3_04.1010(CDS,product "heat_shock_protein_putative)"; Remarks "-"; locus_tag LdHU3_04.locus_000415
LdHU3.04	CBMSO	exon	319410	321075	0	-	0	gene_id "LDHU3_04.T1020"; transcript_id "LDHU3_04.T1020"; SL "143"; Alt_SL "321038(4)"; PolyA "ND"; Alt_PolyA "ND"; Reference "LDHU3_04.1020(CDS,product "hypothetical_protein_conserved)"; Remarks "-"; locus_tag LdHU3_04.locus_000416
LdHU3.04	CBMSO	exon	321076	324240	0	-	0	gene_id "LDHU3_04.T1030"; transcript_id "LDHU3_04.T1030"; SL "112"; Alt_SL "324109(1)|324233(3)|324237(46)"; PolyA "ND"; Alt_PolyA "ND"; Reference "LDHU3_04.1030(CDS,product "hypothetical_protein_conserved)"; Remarks "-"; locus_tag LdHU3_04.locus_000417
LdHU3.04	CBMSO	exon	324555	326255	0	-	0	gene_id "LDHU3_04.T1040"; transcript_id "LDHU3_04.T1040"; SL "45"; Alt_SL "ND"; PolyA "1"; Alt_PolyA "ND"; Reference "LDHU3_04.1040(CDS,product "Pescadillo_N-terminus/BRCA1_C_Terminus_(BRCT)_domain_containing_protein_putative)"; Remarks "-"; locus_tag LdHU3_04.locus_000418
LdHU3.04	CBMSO	exon	326670	331860	0	-	0	gene_id "LDHU3_04.T1050"; transcript_id "LDHU3_04.T1050"; SL "26"; Alt_SL "330162(7)|331378(15)"; PolyA "2"; Alt_PolyA "ND"; Reference "LDHU3_04.1050(CDS,product "Peptide_deformylase_2_putative)"; Remarks "-"; locus_tag LdHU3_04.locus_000419
LdHU3.04	CBMSO	exon	332209	335209	0	-	0	gene_id "LDHU3_04.T1060"; transcript_id "LDHU3_04.T1060"; SL "37"; Alt_SL "335155(4)|335173(1)|335181(6)|335183(1)|335445(2)"; PolyA "2"; Alt_PolyA "332211(2)|332223(1)"; Reference "LDHU3_04.1060(CDS,product "hypothetical_protein_conserved)"; Remarks "-"; locus_tag LdHU3_04.locus_000420
LdHU3.04	CBMSO	exon	335210	337894	0	-	0	gene_id "LDHU3_04.T1070"; transcript_id "LDHU3_04.T1070"; SL "101"; Alt_SL "337638(1)|337790(1)|337830(1)"; PolyA "ND"; Alt_PolyA "ND"; Reference "LDHU3_04.1070(CDS,product "tyrosine_phospatase-like_protein)"; Remarks "-"; locus_tag LdHU3_04.locus_000421
LdHU3.04	CBMSO	exon	337895	339105	0	-	0	gene_id "LDHU3_04.T1080"; transcript_id "LDHU3_04.T1080"; SL "126"; Alt_SL "339098(4)"; PolyA "ND"; Alt_PolyA "ND"; Reference "LDHU3_04.1080(CDS,product "serine_peptidase_Clan_S-_family_S54_putative)"; Remarks "-"; locus_tag LdHU3_04.locus_000422
LdHU3.04	CBMSO	exon	339106	347405	0	-	0	gene_id "LDHU3_04.T1090"; transcript_id "LDHU3_04.T1090"; SL "19"; Alt_SL "347126(1)"; PolyA "ND"; Alt_PolyA "ND"; Reference "LDHU3_04.1090(CDS,product "hypothetical_protein_conserved)"; Remarks "-"; locus_tag LdHU3_04.locus_000423
LdHU3.04	CBMSO	exon	347406	348984	0	-	0	gene_id "LDHU3_04.T1100"; transcript_id "LDHU3_04.T1100"; SL "66"; Alt_SL "348901(1)|348923(3)|348960(5)|348974(3)|348990(19)|349162(44)"; PolyA "ND"; Alt_PolyA "ND"; Reference "LDHU3_04.1100(CDS,product "hypothetical_protein_conserved)"; Remarks "-"; locus_tag LdHU3_04.locus_000424
LdHU3.04	CBMSO	exon	348985	355255	0	-	0	gene_id "LDHU3_04.T1110"; transcript_id "LDHU3_04.T1110"; SL "57"; Alt_SL "350153(3)|354691(5)|355282(1)"; PolyA "ND"; Alt_PolyA "ND"; Reference "LDHU3_04.1110(CDS,product "hypothetical_protein_conserved)"; Remarks "-"; locus_tag LdHU3_04.locus_000425
LdHU3.04	CBMSO	exon	355256	361360	0	-	0	gene_id "LDHU3_04.T1120"; transcript_id "LDHU3_04.T1120"; SL "6"; Alt_SL "361354(1)"; PolyA "ND"; Alt_PolyA "ND"; Reference "LDHU3_04.1120(CDS,product "hypothetical_protein_conserved)"; Remarks "-"; locus_tag LdHU3_04.locus_000426
LdHU3.04	CBMSO	exon	361665	362791	0	-	0	gene_id "LDHU3_04.T1130"; transcript_id "LDHU3_04.T1130"; SL "13"; Alt_SL "362785(3)"; PolyA "2"; Alt_PolyA "ND"; Reference "unknown"; Remarks "-"; locus_tag LdHU3_04.locus_000427
LdHU3.04	CBMSO	exon	362792	364614	0	-	0	gene_id "LDHU3_04.T1140"; transcript_id "LDHU3_04.T1140"; SL "32"; Alt_SL "364513(1)|364518(10)|364595(1)|364647(1)|364673(4)"; PolyA "ND"; Alt_PolyA "ND"; Reference "LDHU3_04.1140(CDS,product "hypothetical_protein_conserved)"; Remarks "-"; locus_tag LdHU3_04.locus_000428
LdHU3.04	CBMSO	exon	365035	368492	0	-	0	gene_id "LDHU3_04.T1150"; transcript_id "LDHU3_04.T1150"; SL "3"; Alt_SL "368419(1)|368486(1)"; PolyA "1"; Alt_PolyA "ND"; Reference "LDHU3_04.1150(CDS,product "hypothetical_protein_conserved)"; Remarks "-"; locus_tag LdHU3_04.locus_000429
LdHU3.04	CBMSO	exon	368493	369367	0	-	0	gene_id "LDHU3_04.T1160"; transcript_id "LDHU3_04.T1160"; SL "60"; Alt_SL "369286(1)|369288(5)"; PolyA "ND"; Alt_PolyA "ND"; Reference "unknown"; Remarks "-"; locus_tag LdHU3_04.locus_000430
LdHU3.04	CBMSO	exon	369368	371040	0	-	0	gene_id "LDHU3_04.T1170"; transcript_id "LDHU3_04.T1170"; SL "135"; Alt_SL "370813(1)|370921(1)|370958(1)|370967(1)|370984(1)|371004(2)|371008(2)"; PolyA "ND"; Alt_PolyA "ND"; Reference "LDHU3_04.1170(CDS,product "Cytochrome_c_oxidase_biogenesis_protein_Cmc1_like_putative)"; Remarks "-"; locus_tag LdHU3_04.locus_000431
LdHU3.04	CBMSO	exon	371041	374310	0	-	0	gene_id "LDHU3_04.T1180"; transcript_id "LDHU3_04.T1180"; SL "40"; Alt_SL "374127(4)|374706(2)|374732(5)"; PolyA "ND"; Alt_PolyA "ND"; Reference "LDHU3_04.1180(CDS,product "chaperone_protein_DNAj_putative)"; Remarks "-"; locus_tag LdHU3_04.locus_000432
LdHU3.04	CBMSO	exon	374311	376292	0	-	0	gene_id "LDHU3_04.T1190"; transcript_id "LDHU3_04.T1190"; SL "1686"; Alt_SL "376232(1)|376251(2)|376284(6)|376288(14)|376306(1)"; PolyA "ND"; Alt_PolyA "ND"; Reference "LDHU3_04.1190(CDS,product "60S_ribosomal_protein_L10_putative)"; Remarks "-"; locus_tag LdHU3_04.locus_000433
LdHU3.04	CBMSO	exon	376805	377831	0	-	0	gene_id "LDHU3_04.T1200"; transcript_id "LDHU3_04.T1200"; SL "444"; Alt_SL "377735(1)|377738(1)|377741(1)|377752(5)|377764(26)"; PolyA "2"; Alt_PolyA "376726(1)|376732(1)|376802(1)"; Reference "LDHU3_04.1200(CDS,product "adenylate_kinase_putative)"; Remarks "-"; locus_tag LdHU3_04.locus_000434
LdHU3.04	CBMSO	exon	377832	380303	0	-	0	gene_id "LDHU3_04.T1210"; transcript_id "LDHU3_04.T1210"; SL "62"; Alt_SL "380288(2)"; PolyA "ND"; Alt_PolyA "ND"; Reference "LDHU3_04.1210(CDS,product "hypothetical_protein_conserved)"; Remarks "-"; locus_tag LdHU3_04.locus_000435
LdHU3.04	CBMSO	exon	380304	382662	0	-	0	gene_id "LDHU3_04.T1220"; transcript_id "LDHU3_04.T1220"; SL "20"; Alt_SL "382356(3)|382557(17)"; PolyA "ND"; Alt_PolyA "ND"; Reference "LDHU3_04.1220(CDS,product "hypothetical_protein_conserved)"; Remarks "-"; locus_tag LdHU3_04.locus_000436
LdHU3.04	CBMSO	exon	382663	386921	0	-	0	gene_id "LDHU3_04.T1230"; transcript_id "LDHU3_04.T1230"; SL "16"; Alt_SL "386680(4)|386876(1)"; PolyA "ND"; Alt_PolyA "ND"; Reference "LDHU3_04.1230(CDS,product "hypothetical_protein_conserved)"; Remarks "-"; locus_tag LdHU3_04.locus_000437
LdHU3.04	CBMSO	exon	387125	388503	0	-	0	gene_id "LDHU3_04.T1240"; transcript_id "LDHU3_04.T1240"; SL "207"; Alt_SL "388474(2)"; PolyA "4"; Alt_PolyA "387129(1)|387131(2)"; Reference "LDHU3_04.1240(CDS,product "hypothetical_protein_conserved)"; Remarks "-"; locus_tag LdHU3_04.locus_000438
LdHU3.04	CBMSO	exon	388702	393516	0	-	0	gene_id "LDHU3_04.T1250"; transcript_id "LDHU3_04.T1250"; SL "42"; Alt_SL "ND"; PolyA "2"; Alt_PolyA "ND"; Reference "LDHU3_04.1250(CDS,product "chloride_channel_protein_putative)"; Remarks "-"; locus_tag LdHU3_04.locus_000439
LdHU3.04	CBMSO	exon	393907	395006	0	-	0	gene_id "LDHU3_04.T1260"; transcript_id "LDHU3_04.T1260"; SL "93"; Alt_SL "394965(1)|394992(1)"; PolyA "1"; Alt_PolyA "ND"; Reference "LDHU3_04.1260(CDS,product "Domain_of_unknown_function_(DUF947)_putative)"; Remarks "-"; locus_tag LdHU3_04.locus_000440
LdHU3.04	CBMSO	exon	395417	397283	0	-	0	gene_id "LDHU3_04.T1270"; transcript_id "LDHU3_04.T1270"; SL "890"; Alt_SL "396784(2)|396820(3)|397093(1)|397109(2)|397169(1)|397182(1)|397210(1)|397213(1)|397218(1)|397242(2)|397254(2)|397276(21)|397320(2)"; PolyA "8"; Alt_PolyA "395412(1)|395421(1)|395428(1)"; Reference "LDHU3_04.1270(CDS,product "COPI_associated_protein_putative)"; Remarks "-"; locus_tag LdHU3_04.locus_000441
LdHU3.04	CBMSO	exon	397732	399558	0	-	0	gene_id "LDHU3_04.T1280"; transcript_id "LDHU3_04.T1280"; SL "65"; Alt_SL "ND"; PolyA "2"; Alt_PolyA "397603(1)|397617(1)|397620(1)"; Reference "LDHU3_04.1280(CDS,product "acyltransferase-like_protein_copy_1)"; Remarks "-"; locus_tag LdHU3_04.locus_000442
LdHU3.04	CBMSO	exon	399559	400288	0	-	0	gene_id "LDHU3_04.T1290"; transcript_id "LDHU3_04.T1290"; SL "14"; Alt_SL "400202(1)|400233(1)|400241(1)|400552(2)|400556(3)|400674(6)"; PolyA "ND"; Alt_PolyA "ND"; Reference "unknown"; Remarks "-"; locus_tag LdHU3_04.locus_000443
LdHU3.04	CBMSO	exon	400289	402604	0	-	0	gene_id "LDHU3_04.T1300"; transcript_id "LDHU3_04.T1300"; SL "161"; Alt_SL "402559(1)"; PolyA "ND"; Alt_PolyA "ND"; Reference "LDHU3_04.1300(CDS,product "acyltransferase-like_protein_copy_2)"; Remarks "-"; locus_tag LdHU3_04.locus_000444
LdHU3.04	CBMSO	exon	402605	403224	0	-	0	gene_id "LDHU3_04.T1310"; transcript_id "LDHU3_04.T1310"; SL "9"; Alt_SL "403221(1)"; PolyA "ND"; Alt_PolyA "ND"; Reference "unknown"; Remarks "-"; locus_tag LdHU3_04.locus_000445
LdHU3.04	CBMSO	exon	403225	405360	0	-	0	gene_id "LDHU3_04.T1320"; transcript_id "LDHU3_04.T1320"; SL "59"; Alt_SL "405305(1)|405309(1)|405333(3)|405353(1)"; PolyA "ND"; Alt_PolyA "ND"; Reference "LDHU3_04.1320(CDS,product "hypothetical_protein_conserved)"; Remarks "-"; locus_tag LdHU3_04.locus_000446
LdHU3.04	CBMSO	exon	405361	406048	0	-	0	gene_id "LDHU3_04.T1330"; transcript_id "LDHU3_04.T1330"; SL "87"; Alt_SL "405920(2)|406024(1)|406045(62)|406062(4)"; PolyA "ND"; Alt_PolyA "ND"; Reference "LDHU3_04.1330(CDS,product "hypothetical_protein_conserved)"; Remarks "-"; locus_tag LdHU3_04.locus_000447
LdHU3.04	CBMSO	exon	406049	409634	0	-	0	gene_id "LDHU3_04.T1340"; transcript_id "LDHU3_04.T1340"; SL "22"; Alt_SL "409479(1)|409711(2)"; PolyA "ND"; Alt_PolyA "ND"; Reference "LDHU3_04.1340(CDS,product "Transcriptional_repressor_TCF25_putative)"; Remarks "-"; locus_tag LdHU3_04.locus_000448
LdHU3.04	CBMSO	exon	409965	414994	0	-	0	gene_id "LDHU3_04.T1350"; transcript_id "LDHU3_04.T1350"; SL "15"; Alt_SL "ND"; PolyA "1"; Alt_PolyA "ND"; Reference "LDHU3_04.1350(CDS,product "hypothetical_protein_conserved)"; Remarks "-"; locus_tag LdHU3_04.locus_000449
LdHU3.04	CBMSO	exon	414995	416696	0	-	0	gene_id "LDHU3_04.T1360"; transcript_id "LDHU3_04.T1360"; SL "66"; Alt_SL "416497(2)|416513(14)|416653(3)|416879(3)|416886(24)"; PolyA "ND"; Alt_PolyA "ND"; Reference "LDHU3_04.1360(CDS,product "hypothetical_protein_conserved)"; Remarks "-"; locus_tag LdHU3_04.locus_000450
LdHU3.04	CBMSO	exon	416962	420337	0	-	0	gene_id "LDHU3_04.T1370"; transcript_id "LDHU3_04.T1370"; SL "66"; Alt_SL "420331(3)|420334(1)"; PolyA "1"; Alt_PolyA "417137(1)"; Reference "LDHU3_04.1370(CDS,product "proton_motive_ATPase_putative)"; Remarks "-"; locus_tag LdHU3_04.locus_000451
LdHU3.04	CBMSO	exon	420338	424383	0	-	0	gene_id "LDHU3_04.T1380"; transcript_id "LDHU3_04.T1380"; SL "37"; Alt_SL "424374(3)"; PolyA "ND"; Alt_PolyA "ND"; Reference "LDHU3_04.1380(CDS,product "hypothetical_protein_conserved)"; Remarks "-"; locus_tag LdHU3_04.locus_000452
LdHU3.04	CBMSO	exon	424384	426338	0	-	0	gene_id "LDHU3_04.T1390"; transcript_id "LDHU3_04.T1390"; SL "50"; Alt_SL "426214(1)|426341(48)"; PolyA "ND"; Alt_PolyA "ND"; Reference "LDHU3_04.1390(CDS,product "cytochrome_c_oxidase_assembly_factor_putative)"; Remarks "-"; locus_tag LdHU3_04.locus_000453
LdHU3.04	CBMSO	exon	426576	427999	0	-	0	gene_id "LDHU3_04.T1400"; transcript_id "LDHU3_04.T1400"; SL "51"; Alt_SL "427959(5)|427966(7)"; PolyA "1"; Alt_PolyA "ND"; Reference "LDHU3_04.1400(CDS,product "hypothetical_protein_conserved)"; Remarks "-"; locus_tag LdHU3_04.locus_000454
LdHU3.04	CBMSO	exon	428236	429013	0	-	0	gene_id "LDHU3_04.T1410"; transcript_id "LDHU3_04.T1410"; SL "82"; Alt_SL "428904(1)|429004(1)"; PolyA "1"; Alt_PolyA "ND"; Reference "LDHU3_04.1410(CDS,product "hypothetical_protein_conserved)"; Remarks "-"; locus_tag LdHU3_04.locus_000455
LdHU3.04	CBMSO	exon	429580	432565	0	-	0	gene_id "LDHU3_04.T1420"; transcript_id "LDHU3_04.T1420"; SL "84"; Alt_SL "432327(1)|432351(1)|432551(2)|432644(70)|432646(1)"; PolyA "3"; Alt_PolyA "429378(1)|429585(2)"; Reference "LDHU3_04.1420(CDS,product "fructose-16-bisphosphatase)"; Remarks "-"; locus_tag LdHU3_04.locus_000456
LdHU3.04	CBMSO	exon	432856	434691	0	-	0	gene_id "LDHU3_04.T1430"; transcript_id "LDHU3_04.T1430"; SL "163"; Alt_SL "434674(1)"; PolyA "1"; Alt_PolyA "ND"; Reference "LDHU3_04.1430(CDS,product "hypothetical_protein)"; Remarks "-"; locus_tag LdHU3_04.locus_000457
LdHU3.04	CBMSO	exon	434909	445790	0	-	0	gene_id "LDHU3_04.T1440"; transcript_id "LDHU3_04.T1440"; SL "25"; Alt_SL "445785(4)|445788(4)"; PolyA "3"; Alt_PolyA "434842(1)|435045(2)|435047(1)|435057(1)"; Reference "LDHU3_04.1440(CDS,product "RNA-binding_protein_putative)"; Remarks "-"; locus_tag LdHU3_04.locus_000458
LdHU3.04	CBMSO	exon	446082	455486	0	-	0	gene_id "LDHU3_04.T1450"; transcript_id "LDHU3_04.T1450"; SL "6"; Alt_SL "455481(1)"; PolyA "1"; Alt_PolyA "ND"; Reference "LDHU3_04.1450(CDS,product "hypothetical_protein_conserved)"; Remarks "-"; locus_tag LdHU3_04.locus_000459
LdHU3.04	CBMSO	exon	455757	457627	0	-	0	gene_id "LDHU3_04.T1460"; transcript_id "LDHU3_04.T1460"; SL "49"; Alt_SL "457749(2)|457821(4)|457830(9)"; PolyA "1"; Alt_PolyA "455781(1)"; Reference "LDHU3_04.1460(CDS,product "tRNA_nucleotidyltransferase_putative)"; Remarks "-"; locus_tag LdHU3_04.locus_000460
LdHU3.04	CBMSO	exon	457628	459055	0	-	0	gene_id "LDHU3_04.T1470"; transcript_id "LDHU3_04.T1470"; SL "66"; Alt_SL "459012(1)|459043(1)|459050(15)"; PolyA "ND"; Alt_PolyA "ND"; Reference "LDHU3_04.1470(CDS,product "Leucine_Rich_repeat_putative)"; Remarks "-"; locus_tag LdHU3_04.locus_000461
LdHU3.04	CBMSO	exon	459268	460335	0	-	0	gene_id "LDHU3_04.T1480"; transcript_id "LDHU3_04.T1480"; SL "85"; Alt_SL "460295(6)|460329(8)"; PolyA "2"; Alt_PolyA "459306(1)|459435(1)|459443(1)"; Reference "unknown"; Remarks "-"; locus_tag LdHU3_04.locus_000462
LdHU3.04	CBMSO	exon	460675	461892	0	-	0	gene_id "LDHU3_04.T1490"; transcript_id "LDHU3_04.T1490"; SL "11"; Alt_SL "461774(1)"; PolyA "6"; Alt_PolyA "460658(1)"; Reference "unknown"; Remarks "-"; locus_tag LdHU3_04.locus_000463
LdHU3.04	CBMSO	exon	462120	465134	0	-	0	gene_id "LDHU3_04.T1500"; transcript_id "LDHU3_04.T1500"; SL "147"; Alt_SL "465110(1)|465125(1)|465133(1)|465261(5)"; PolyA "3"; Alt_PolyA "462123(1)"; Reference "LDHU3_04.1500(CDS,product "casein_kinase_I_putative)"; Remarks "-"; locus_tag LdHU3_04.locus_000464
LdHU3.04	CBMSO	exon	465479	469148	0	-	0	gene_id "LDHU3_04.T1510"; transcript_id "LDHU3_04.T1510"; SL "22"; Alt_SL "469095(1)|469108(11)"; PolyA "1"; Alt_PolyA "ND"; Reference "LDHU3_04.1510(CDS,product "hypothetical_protein_conserved)"; Remarks "-"; locus_tag LdHU3_04.locus_000465
LdHU3.04	CBMSO	exon	469479	471341	0	-	0	gene_id "LDHU3_04.T1520"; transcript_id "LDHU3_04.T1520"; SL "230"; Alt_SL "471250(4)|471300(19)|471329(218)|471333(108)"; PolyA "5"; Alt_PolyA "469487(1)|469491(1)|469565(1)|469575(1)|469596(5)|469607(1)"; Reference "LDHU3_04.1520(CDS,product "actin)"; Remarks "-"; locus_tag LdHU3_04.locus_000466
LdHU3.04	CBMSO	exon	471587	475369	0	-	0	gene_id "LDHU3_04.T1530"; transcript_id "LDHU3_04.T1530"; SL "ND"; Alt_SL "ND"; PolyA "ND"; Alt_PolyA "ND"; Reference "unknown"; Remarks "-"; locus_tag LdHU3_04.locus_000467
LdHU3.04	tvlab	downstream	475370	475442	0	.	0	polycistron_lid "LdHU3_04.PC02"; polycistron_rid "LdHU3_04.PC-1"; locus_tag LdHU3_04.locus_000468
LdHU3.05	tvlab	downstream	1	324	0	.	0	polycistron_lid "LdHU3_05."; polycistron_rid "LdHU3_05.PC01"; locus_tag LdHU3_05.locus_000469
LdHU3.05	tvlab	polycistron	325	3654	0	-	0	polycistron_id "LdHU3_05.PC01"; gene_count 3; locus_tag LdHU3_05.locus_000470
LdHU3.05	CBMSO	exon	325	1823	0	-	0	gene_id "LDHU3_05.T0010"; transcript_id "LDHU3_05.T0010"; SL "11"; Alt_SL "1599(5)|1605(2)|1649(4)|1767(8)"; PolyA "ND"; Alt_PolyA "ND"; Reference "unknown"; Remarks "-"; locus_tag LdHU3_05.locus_000471
LdHU3.05	CBMSO	exon	1824	2576	0	-	0	gene_id "LDHU3_05.T0020"; transcript_id "LDHU3_05.T0020"; SL "47"; Alt_SL "2297(6)|2509(5)|2525(19)"; PolyA "ND"; Alt_PolyA "ND"; Reference "unknown"; Remarks "-"; locus_tag LdHU3_05.locus_000472
LdHU3.05	CBMSO	exon	2577	3654	0	-	0	gene_id "LDHU3_05.T0030"; transcript_id "LDHU3_05.T0030"; SL "2"; Alt_SL "3639(1)|3686(1)"; PolyA "ND"; Alt_PolyA "ND"; Reference "unknown"; Remarks "-"; locus_tag LdHU3_05.locus_000473
LdHU3.05	tvlab	upstream	3655	4402	0	.	0	polycistron_lid "LdHU3_05.PC01"; polycistron_rid "LdHU3_05.PC02"; locus_tag LdHU3_05.locus_000474
LdHU3.05	tvlab	polycistron	4403	362198	0	+	0	polycistron_id "LdHU3_05.PC02"; gene_count 104; locus_tag LdHU3_05.locus_000475
LdHU3.05	CBMSO	exon	4403	7469	0	+	0	gene_id "LDHU3_05.T0040"; transcript_id "LDHU3_05.T0040"; SL "74"; Alt_SL "4360(4)|4438(1)|4439(2)|6458(1)|6488(2)"; PolyA "1"; Alt_PolyA "ND"; Reference "LDHU3_05.0040(CDS,product "hypothetical_protein_conserved)"; Remarks "-"; locus_tag LdHU3_05.locus_000476
LdHU3.05	CBMSO	exon	7697	8274	0	+	0	gene_id "LDHU3_05.T0050"; transcript_id "LDHU3_05.T0050"; SL "184"; Alt_SL "7387(7)|7700(15)"; PolyA "1"; Alt_PolyA "8249(1)"; Reference "LDHU3_05.0050(CDS,product "hypothetical_protein_conserved)"; Remarks "-"; locus_tag LdHU3_05.locus_000477
LdHU3.05	CBMSO	exon	8601	9821	0	+	0	gene_id "LDHU3_05.T0060"; transcript_id "LDHU3_05.T0060"; SL "733"; Alt_SL "8604(13)|8641(7)|8646(3)|8648(1)|8691(1)"; PolyA "7"; Alt_PolyA "9727(1)|9816(5)"; Reference "LDHU3_05.0060(CDS,product "ras-like_small_GTPases_putative)"; Remarks "-"; locus_tag LdHU3_05.locus_000478
LdHU3.05	CBMSO	exon	10256	12738	0	+	0	gene_id "LDHU3_05.T0070"; transcript_id "LDHU3_05.T0070"; SL "535"; Alt_SL "10236(1)|10268(8)|10290(1)|10299(1)"; PolyA "9"; Alt_PolyA "12691(1)"; Reference "LDHU3_05.0070(CDS,product "paraflagellar_rod_component_par4_putative)"; Remarks "-"; locus_tag LdHU3_05.locus_000479
LdHU3.05	CBMSO	exon	13177	17014	0	+	0	gene_id "LDHU3_05.T0080"; transcript_id "LDHU3_05.T0080"; SL "41"; Alt_SL "12995(2)|13088(3)|13180(22)|13211(3)|13232(1)|13307(1)"; PolyA "ND"; Alt_PolyA "ND"; Reference "LDHU3_05.0080(CDS,product "hypothetical_protein_conserved)"; Remarks "-"; locus_tag LdHU3_05.locus_000480
LdHU3.05	CBMSO	exon	17015	21320	0	+	0	gene_id "LDHU3_05.T0090"; transcript_id "LDHU3_05.T0090"; SL "107"; Alt_SL "16697(85)|16730(2)|16733(2)|16773(10)|16930(1)|17041(8)|17070(27)|17095(1)|17129(1)|17151(2)|19768(16)|19795(5)|19797(1)|19800(2)|19837(1)|19942(1)|19999(2)|20086(5)"; PolyA "5"; Alt_PolyA "19761(1)|21299(1)|21313(2)|21384(3)"; Reference "LDHU3_05.0090(CDS,product "major_vault_protein_putative)"; Remarks "-"; locus_tag LdHU3_05.locus_000481
LdHU3.05	CBMSO	exon	21637	22745	0	+	0	gene_id "LDHU3_05.T0100"; transcript_id "LDHU3_05.T0100"; SL "444"; Alt_SL "21308(8)|21642(3)|21656(132)|21692(28)|21719(10)|21720(1)|21732(1)|21764(1)"; PolyA "ND"; Alt_PolyA "ND"; Reference "LDHU3_05.0100(CDS,product "dynein_light_chain_putative)"; Remarks "-"; locus_tag LdHU3_05.locus_000482
LdHU3.05	CBMSO	exon	22746	24222	0	+	0	gene_id "LDHU3_05.T0110"; transcript_id "LDHU3_05.T0110"; SL "190"; Alt_SL "22653(23)|22687(1)|22768(8)|22769(1)|22779(18)|22801(1)"; PolyA "ND"; Alt_PolyA "ND"; Reference "LDHU3_05.0110(CDS,product "Rrp15p_putative)"; Remarks "-"; locus_tag LdHU3_05.locus_000483
LdHU3.05	CBMSO	exon	24223	26073	0	+	0	gene_id "LDHU3_05.T0120"; transcript_id "LDHU3_05.T0120"; SL "190"; Alt_SL "24128(12)|24200(6)|24212(1)|24224(1)|24255(8)|24347(2)|24397(2)|24586(2)"; PolyA "ND"; Alt_PolyA "ND"; Reference "LDHU3_05.0120(CDS,product "Nudix_hydrolase_2_putative)"; Remarks "-"; locus_tag LdHU3_05.locus_000484
LdHU3.05	CBMSO	exon	26074	32233	0	+	0	gene_id "LDHU3_05.T0130"; transcript_id "LDHU3_05.T0130"; SL "152"; Alt_SL "26077(16)|26432(2)|28266(2)|29374(10)|29562(21)|29644(1)"; PolyA "1"; Alt_PolyA "31997(1)"; Reference "LDHU3_05.0130(CDS,product "phosphoprotein_phosphatase_putative)"; Remarks "-"; locus_tag LdHU3_05.locus_000485
LdHU3.05	CBMSO	exon	32526	33306	0	+	0	gene_id "LDHU3_05.T0140"; transcript_id "LDHU3_05.T0140"; SL "217"; Alt_SL "32498(2)|32503(29)|32608(1)"; PolyA "2"; Alt_PolyA "ND"; Reference "LDHU3_05.0140(CDS,product "hypothetical_protein_conserved)"; Remarks "-"; locus_tag LdHU3_05.locus_000486
LdHU3.05	CBMSO	exon	33622	35492	0	+	0	gene_id "LDHU3_05.T0150"; transcript_id "LDHU3_05.T0150"; SL "152"; Alt_SL "33617(1)|33747(2)"; PolyA "3"; Alt_PolyA "35497(1)"; Reference "LDHU3_05.0150(CDS,product "hypothetical_protein_conserved)"; Remarks "-"; locus_tag LdHU3_05.locus_000487
LdHU3.05	CBMSO	exon	35832	38914	0	+	0	gene_id "LDHU3_05.T0160"; transcript_id "LDHU3_05.T0160"; SL "82"; Alt_SL "35976(1)|35981(13)"; PolyA "1"; Alt_PolyA "ND"; Reference "LDHU3_05.0160(CDS,product "protein_kinase_putative)"; Remarks "-"; locus_tag LdHU3_05.locus_000488
LdHU3.05	CBMSO	exon	39305	40335	0	+	0	gene_id "LDHU3_05.T0170"; transcript_id "LDHU3_05.T0170"; SL "54"; Alt_SL "39365(2)|39385(1)"; PolyA "4"; Alt_PolyA "40330(1)"; Reference "unknown"; Remarks "-"; locus_tag LdHU3_05.locus_000489
LdHU3.05	CBMSO	exon	40607	44399	0	+	0	gene_id "LDHU3_05.T0180"; transcript_id "LDHU3_05.T0180"; SL "93"; Alt_SL "40624(4)|40684(1)"; PolyA "ND"; Alt_PolyA "ND"; Reference "LDHU3_05.0180(CDS,product "nucleolar_RNA_helicase_II_putative)"; Remarks "-"; locus_tag LdHU3_05.locus_000490
LdHU3.05	CBMSO	exon	44400	46582	0	+	0	gene_id "LDHU3_05.T0190"; transcript_id "LDHU3_05.T0190"; SL "56"; Alt_SL "44310(7)|44319(54)|44331(34)"; PolyA "ND"; Alt_PolyA "ND"; Reference "LDHU3_05.0190(CDS,product "Leucine_Rich_repeat/Leucine_rich_repeat/Leucine_Rich_Repeat_putative)"; Remarks "-"; locus_tag LdHU3_05.locus_000491
LdHU3.05	CBMSO	exon	46583	48576	0	+	0	gene_id "LDHU3_05.T0200"; transcript_id "LDHU3_05.T0200"; SL "18"; Alt_SL "46575(3)|46596(2)|46726(1)"; PolyA "1"; Alt_PolyA "ND"; Reference "LDHU3_05.0200(CDS,product "hypothetical_protein_conserved)"; Remarks "-"; locus_tag LdHU3_05.locus_000492
LdHU3.05	CBMSO	exon	48872	52054	0	+	0	gene_id "LDHU3_05.T0210"; transcript_id "LDHU3_05.T0210"; SL "45"; Alt_SL "48860(1)"; PolyA "ND"; Alt_PolyA "ND"; Reference "LDHU3_05.0210(CDS,product "hypothetical_protein_conserved)"; Remarks "-"; locus_tag LdHU3_05.locus_000493
LdHU3.05	CBMSO	exon	52055	55032	0	+	0	gene_id "LDHU3_05.T0220"; transcript_id "LDHU3_05.T0220"; SL "165"; Alt_SL "52140(1)|52239(1)|52375(15)"; PolyA "2"; Alt_PolyA "55048(1)"; Reference "LDHU3_05.0220(CDS,product "dihydrolipoamide_branched_chain_transacylase_putative)"; Remarks "-"; locus_tag LdHU3_05.locus_000494
LdHU3.05	CBMSO	exon	55503	57221	0	+	0	gene_id "LDHU3_05.T0230"; transcript_id "LDHU3_05.T0230"; SL "79"; Alt_SL "55366(2)|55427(1)|55514(1)|55530(15)|55551(2)|55553(1)"; PolyA "2"; Alt_PolyA "57024(1)"; Reference "LDHU3_05.0230(CDS,product "Fip1_motif/Zinc_finger_C-x8-C-x5-C-x3-H_type_(and_similar)_putative)"; Remarks "-"; locus_tag LdHU3_05.locus_000495
LdHU3.05	CBMSO	exon	57545	60460	0	+	0	gene_id "LDHU3_05.T0240"; transcript_id "LDHU3_05.T0240"; SL "39"; Alt_SL "57532(9)|57604(1)"; PolyA "ND"; Alt_PolyA "ND"; Reference "LDHU3_05.0240(CDS,product "Ferrous_iron_transport_protein_B/50S_ribosome-binding_GTPase_putative)"; Remarks "-"; locus_tag LdHU3_05.locus_000496
LdHU3.05	CBMSO	exon	60461	65508	0	+	0	gene_id "LDHU3_05.T0250"; transcript_id "LDHU3_05.T0250"; SL "39"; Alt_SL "60507(2)|60528(1)|60671(1)"; PolyA "1"; Alt_PolyA "ND"; Reference "LDHU3_05.0250(CDS,product "hypothetical_protein_conserved)"; Remarks "-"; locus_tag LdHU3_05.locus_000497
LdHU3.05	CBMSO	exon	65742	73244	0	+	0	gene_id "LDHU3_05.T0260"; transcript_id "LDHU3_05.T0260"; SL "71"; Alt_SL "65747(14)|65800(3)|69246(2)|72682(12)|72763(13)"; PolyA "ND"; Alt_PolyA "ND"; Reference "LDHU3_05.0260(CDS,product "dual_specificity_phosphatase-like_protein)"; Remarks "-"; locus_tag LdHU3_05.locus_000498
LdHU3.05	CBMSO	exon	73356	75958	0	+	0	gene_id "LDHU3_05.T0270"; transcript_id "LDHU3_05.T0270"; SL "37"; Alt_SL "73283(1)|73338(2)|73383(15)|73460(2)|75611(3)|75616(3)|75652(1)"; PolyA "ND"; Alt_PolyA "ND"; Reference "LDHU3_05.0270(CDS,product "hydrogenase_putative)"; Remarks "-"; locus_tag LdHU3_05.locus_000499
LdHU3.05	CBMSO	exon	76142	81075	0	+	0	gene_id "LDHU3_05.T0280"; transcript_id "LDHU3_05.T0280"; SL "134"; Alt_SL "76145(6)|76151(3)|77882(53)|80450(2)|80712(4)"; PolyA "1"; Alt_PolyA "ND"; Reference "LDHU3_05.0280(CDS,product "viscerotropic_leishmaniasis_antigen_putative)"; Remarks "-"; locus_tag LdHU3_05.locus_000500
LdHU3.05	CBMSO	exon	81424	82075	0	+	0	gene_id "LDHU3_05.T0290"; transcript_id "LDHU3_05.T0290"; SL "119"; Alt_SL "81307(2)|81313(3)|81350(2)|81370(59)|81460(4)"; PolyA "2"; Alt_PolyA "ND"; Reference "LDHU3_05.0290(CDS,product "hypothetical_protein_conserved)"; Remarks "-"; locus_tag LdHU3_05.locus_000501
LdHU3.05	CBMSO	exon	82347	83942	0	+	0	gene_id "LDHU3_05.T0300"; transcript_id "LDHU3_05.T0300"; SL "98"; Alt_SL "82285(2)|82362(15)|82449(2)"; PolyA "ND"; Alt_PolyA "ND"; Reference "LDHU3_05.0300(CDS,product "Ankyrin_repeat_putative)"; Remarks "-"; locus_tag LdHU3_05.locus_000502
LdHU3.05	CBMSO	exon	83943	84445	0	+	0	gene_id "LDHU3_05.T0310"; transcript_id "LDHU3_05.T0310"; SL "33"; Alt_SL "83929(5)|83986(1)"; PolyA "ND"; Alt_PolyA "ND"; Reference "unknown"; Remarks "-"; locus_tag LdHU3_05.locus_000503
LdHU3.05	CBMSO	exon	84446	86075	0	+	0	gene_id "LDHU3_05.T0320"; transcript_id "LDHU3_05.T0320"; SL "82"; Alt_SL "84296(19)|84302(3)|84396(1)|84423(1)|84459(1)"; PolyA "ND"; Alt_PolyA "ND"; Reference "LDHU3_05.0320(CDS,product "hypothetical_protein_conserved)"; Remarks "-"; locus_tag LdHU3_05.locus_000504
LdHU3.05	CBMSO	exon	86076	88222	0	+	0	gene_id "LDHU3_05.T0330"; transcript_id "LDHU3_05.T0330"; SL "1550"; Alt_SL "86143(15)|86172(1)|87660(18)"; PolyA "ND"; Alt_PolyA "ND"; Reference "LDHU3_05.0330(CDS,product "protein_tyrosine_phosphatase_putative)"; Remarks "-"; locus_tag LdHU3_05.locus_000505
LdHU3.05	CBMSO	exon	88500	90357	0	+	0	gene_id "LDHU3_05.T0340"; transcript_id "LDHU3_05.T0340"; SL "148"; Alt_SL "88473(67)|88502(1)|88507(2)|88528(5)|88625(2)"; PolyA "ND"; Alt_PolyA "ND"; Reference "LDHU3_05.0340(CDS,product "ARP2/3_complex_16kDa_subunit_putative)"; Remarks "-"; locus_tag LdHU3_05.locus_000506
LdHU3.05	CBMSO	exon	90358	92340	0	+	0	gene_id "LDHU3_05.T0350"; transcript_id "LDHU3_05.T0350"; SL "94"; Alt_SL "90420(43)"; PolyA "4"; Alt_PolyA "92503(1)|92571(1)"; Reference "LDHU3_05.0350(CDS,product "phosphate_carrier_protein_mitochondrial_precursor-like_protein)"; Remarks "-"; locus_tag LdHU3_05.locus_000507
LdHU3.05	CBMSO	exon	92849	95579	0	+	0	gene_id "LDHU3_05.T0360"; transcript_id "LDHU3_05.T0360"; SL "83"; Alt_SL "ND"; PolyA "ND"; Alt_PolyA "ND"; Reference "LDHU3_05.0360(CDS,product "hypothetical_protein_conserved)"; Remarks "-"; locus_tag LdHU3_05.locus_000508
LdHU3.05	CBMSO	exon	95580	97035	0	+	0	gene_id "LDHU3_05.T0370"; transcript_id "LDHU3_05.T0370"; SL "243"; Alt_SL "95636(5)|95641(3)"; PolyA "1"; Alt_PolyA "96757(1)|97029(1)"; Reference "LDHU3_05.0370(CDS,product "monothiol_glutaredoxin_putative)"; Remarks "-"; locus_tag LdHU3_05.locus_000509
LdHU3.05	CBMSO	exon	97056	100942	0	+	0	gene_id "LDHU3_05.T0380"; transcript_id "LDHU3_05.T0380"; SL "42"; Alt_SL "97313(2)|97471(11)|97565(10)|97577(20)|97614(1)"; PolyA "3"; Alt_PolyA "ND"; Reference "LDHU3_05.0380(CDS,product "DNA_replication_licensing_factor_MCM8_putative)"; Remarks "-"; locus_tag LdHU3_05.locus_000510
LdHU3.05	CBMSO	exon	101341	102970	0	+	0	gene_id "LDHU3_05.T0390"; transcript_id "LDHU3_05.T0390"; SL "96"; Alt_SL "101425(6)|101450(1)|101464(1)"; PolyA "2"; Alt_PolyA "103258(1)"; Reference "LDHU3_05.0390(CDS,product "hypothetical_protein_conserved)"; Remarks "-"; locus_tag LdHU3_05.locus_000511
LdHU3.05	CBMSO	exon	103665	106078	0	+	0	gene_id "LDHU3_05.T0400"; transcript_id "LDHU3_05.T0400"; SL "1001"; Alt_SL "103666(1)|103670(294)|103672(7)|103730(12)|103780(9)|103814(2)|103824(2)"; PolyA "18"; Alt_PolyA "106040(5)|106052(3)|106075(5)|106077(1)|106089(2)|106094(2)"; Reference "LDHU3_05.0400(CDS,product "trypanothione_reductase)"; Remarks "-"; locus_tag LdHU3_05.locus_000512
LdHU3.05	CBMSO	exon	106378	108832	0	+	0	gene_id "LDHU3_05.T0410"; transcript_id "LDHU3_05.T0410"; SL "79"; Alt_SL "106381(11)|106449(1)"; PolyA "ND"; Alt_PolyA "ND"; Reference "LDHU3_05.0410(CDS,product "ATP-dependent_RNA_helicase_putative)"; Remarks "-"; locus_tag LdHU3_05.locus_000513
LdHU3.05	CBMSO	exon	108979	111572	0	+	0	gene_id "LDHU3_05.T0420"; transcript_id "LDHU3_05.T0420"; SL "197"; Alt_SL "109063(3)"; PolyA "ND"; Alt_PolyA "ND"; Reference "LDHU3_05.0420(CDS,product "hypothetical_protein_conserved)"; Remarks "-"; locus_tag LdHU3_05.locus_000514
LdHU3.05	CBMSO	exon	111573	118969	0	+	0	gene_id "LDHU3_05.T0430"; transcript_id "LDHU3_05.T0430"; SL "41"; Alt_SL "111440(15)|111577(1)|111581(2)|111596(3)|111731(2)"; PolyA "ND"; Alt_PolyA "ND"; Reference "LDHU3_05.0430(CDS,product "microtubule-associated_protein_putative)"; Remarks "-"; locus_tag LdHU3_05.locus_000515
LdHU3.05	CBMSO	exon	118970	120371	0	+	0	gene_id "LDHU3_05.T0440"; transcript_id "LDHU3_05.T0440"; SL "10"; Alt_SL "ND"; PolyA "1"; Alt_PolyA "120360(1)"; Reference "unknown"; Remarks "-"; locus_tag LdHU3_05.locus_000516
LdHU3.05	CBMSO	exon	120824	126557	0	+	0	gene_id "LDHU3_05.T0450"; transcript_id "LDHU3_05.T0450"; SL "28"; Alt_SL "120843(5)|120987(2)"; PolyA "1"; Alt_PolyA "126551(1)"; Reference "LDHU3_05.0450(CDS,product "protein_kinase_putative)"; Remarks "-"; locus_tag LdHU3_05.locus_000517
LdHU3.05	CBMSO	exon	126989	131660	0	+	0	gene_id "LDHU3_05.T0460"; transcript_id "LDHU3_05.T0460"; SL "46"; Alt_SL "127279(1)"; PolyA "ND"; Alt_PolyA "ND"; Reference "LDHU3_05.0460(CDS,product "structural_maintenance_of_chromosome_(SMC)_putative)"; Remarks "pseudogene"; locus_tag LdHU3_05.locus_000518
LdHU3.05	CBMSO	exon	131661	134847	0	+	0	gene_id "LDHU3_05.T0470"; transcript_id "LDHU3_05.T0470"; SL "13"; Alt_SL "ND"; PolyA "1"; Alt_PolyA "ND"; Reference "LDHU3_05.0470(CDS,product "Tetratricopeptide_repeat/TPR_repeat_putative)"; Remarks "-"; locus_tag LdHU3_05.locus_000519
LdHU3.05	CBMSO	exon	135177	136581	0	+	0	gene_id "LDHU3_05.T0480"; transcript_id "LDHU3_05.T0480"; SL "145"; Alt_SL "135143(1)|135236(2)"; PolyA "ND"; Alt_PolyA "ND"; Reference "LDHU3_05.0480(CDS,product "dynein-light_chain-protein_putative)"; Remarks "-"; locus_tag LdHU3_05.locus_000520
LdHU3.05	CBMSO	exon	136582	138338	0	+	0	gene_id "LDHU3_05.T0490"; transcript_id "LDHU3_05.T0490"; SL "56"; Alt_SL "136594(6)|136607(3)"; PolyA "ND"; Alt_PolyA "ND"; Reference "unknown"; Remarks "-"; locus_tag LdHU3_05.locus_000521
LdHU3.05	CBMSO	exon	138339	140842	0	+	0	gene_id "LDHU3_05.T0500"; transcript_id "LDHU3_05.T0500"; SL "42"; Alt_SL "138397(7)|138416(1)"; PolyA "1"; Alt_PolyA "140672(1)"; Reference "LDHU3_05.0500(CDS,product "hypothetical_protein_conserved)"; Remarks "-"; locus_tag LdHU3_05.locus_000522
LdHU3.05	CBMSO	exon	141036	144679	0	+	0	gene_id "LDHU3_05.T0510"; transcript_id "LDHU3_05.T0510"; SL "56"; Alt_SL "141039(2)|141100(9)|141156(1)"; PolyA "2"; Alt_PolyA "ND"; Reference "LDHU3_05.0510(CDS,product "hypothetical_protein_conserved)"; Remarks "-"; locus_tag LdHU3_05.locus_000523
LdHU3.05	CBMSO	exon	144880	146273	0	+	0	gene_id "LDHU3_05.T0520"; transcript_id "LDHU3_05.T0520"; SL "1746"; Alt_SL "144889(104)|144892(31)|144901(23)|144938(6)|144940(1)|144951(1)|144966(4)|145012(2)|145041(1)"; PolyA "ND"; Alt_PolyA "ND"; Reference "LDHU3_05.0520(CDS,product "hypothetical_protein_conserved)"; Remarks "-"; locus_tag LdHU3_05.locus_000524
LdHU3.05	CBMSO	exon	146274	149664	0	+	0	gene_id "LDHU3_05.T0530"; transcript_id "LDHU3_05.T0530"; SL "39"; Alt_SL "146262(1)|146277(7)"; PolyA "ND"; Alt_PolyA "ND"; Reference "LDHU3_05.0530(CDS,product "GTPase_putative)"; Remarks "-"; locus_tag LdHU3_05.locus_000525
LdHU3.05	CBMSO	exon	149665	151384	0	+	0	gene_id "LDHU3_05.T0540"; transcript_id "LDHU3_05.T0540"; SL "88"; Alt_SL "149706(4)|149745(1)|150692(37)|150706(1)"; PolyA "ND"; Alt_PolyA "ND"; Reference "LDHU3_05.0540(CDS,product "hypothetical_protein_conserved)"; Remarks "-"; locus_tag LdHU3_05.locus_000526
LdHU3.05	CBMSO	exon	151385	156900	0	+	0	gene_id "LDHU3_05.T0550"; transcript_id "LDHU3_05.T0550"; SL "152"; Alt_SL "151383(1)|151387(1)|151525(6)|151544(1)|151587(2)"; PolyA "ND"; Alt_PolyA "ND"; Reference "LDHU3_05.0550(CDS,product "monocarboxylate_transporter-like_protein)"; Remarks "-"; locus_tag LdHU3_05.locus_000527
LdHU3.05	CBMSO	exon	156901	158912	0	+	0	gene_id "LDHU3_05.T0560"; transcript_id "LDHU3_05.T0560"; SL "249"; Alt_SL "156517(16)|156547(2)|156845(1)|156982(13)|158643(9)|158667(1)"; PolyA "1"; Alt_PolyA "ND"; Reference "LDHU3_05.0560(CDS,product "hypothetical_protein_conserved)"; Remarks "-"; locus_tag LdHU3_05.locus_000528
LdHU3.05	CBMSO	exon	159252	161601	0	+	0	gene_id "LDHU3_05.T0570"; transcript_id "LDHU3_05.T0570"; SL "105"; Alt_SL "159084(14)|159183(1)|159338(1)"; PolyA "5"; Alt_PolyA "161589(1)|161597(2)"; Reference "LDHU3_05.0570(CDS,product "ATP_synthase_F1_alpha_subunit_putative)"; Remarks "-"; locus_tag LdHU3_05.locus_000529
LdHU3.05	CBMSO	exon	162357	165462	0	+	0	gene_id "LDHU3_05.T0580"; transcript_id "LDHU3_05.T0580"; SL "97"; Alt_SL "162387(1)"; PolyA "ND"; Alt_PolyA "ND"; Reference "LDHU3_05.0580(CDS,product "ATP_synthase_F1_alpha_subunit_putative)"; Remarks "-"; locus_tag LdHU3_05.locus_000530
LdHU3.05	CBMSO	exon	165463	168661	0	+	0	gene_id "LDHU3_05.T0590"; transcript_id "LDHU3_05.T0590"; SL "100"; Alt_SL "165314(3)|165493(1)|165574(1)"; PolyA "9"; Alt_PolyA "ND"; Reference "LDHU3_05.0590(CDS,product "ATP_synthase_F1_alpha_subunit_putative)"; Remarks "-"; locus_tag LdHU3_05.locus_000531
LdHU3.05	CBMSO	exon	169099	170959	0	+	0	gene_id "LDHU3_05.T0600"; transcript_id "LDHU3_05.T0600"; SL "201"; Alt_SL "169254(5)|169257(2)|169260(1)|169279(1)|169583(37)"; PolyA "1"; Alt_PolyA "ND"; Reference "LDHU3_05.0600(CDS,product "nuclear_receptor_binding_factor-like_protein)"; Remarks "-"; locus_tag LdHU3_05.locus_000532
LdHU3.05	CBMSO	exon	171418	178132	0	+	0	gene_id "LDHU3_05.T0610"; transcript_id "LDHU3_05.T0610"; SL "20"; Alt_SL "171426(1)"; PolyA "1"; Alt_PolyA "178091(1)"; Reference "LDHU3_05.0610(CDS,product "kinetoplast-associated_protein-like_protein)"; Remarks "-"; locus_tag LdHU3_05.locus_000533
LdHU3.05	CBMSO	exon	178434	179724	0	+	0	gene_id "LDHU3_05.T0620"; transcript_id "LDHU3_05.T0620"; SL "128"; Alt_SL "178458(7)|178471(4)|178479(9)|178496(1)|178556(1)"; PolyA "ND"; Alt_PolyA "ND"; Reference "LDHU3_05.0620(CDS,product "LSM_domain_containing_protein_putative)"; Remarks "-"; locus_tag LdHU3_05.locus_000534
LdHU3.05	CBMSO	exon	179725	182016	0	+	0	gene_id "LDHU3_05.T0630"; transcript_id "LDHU3_05.T0630"; SL "58"; Alt_SL "179658(3)|179697(1)|179716(4)|179728(8)"; PolyA "1"; Alt_PolyA "181727(1)|181954(1)"; Reference "LDHU3_05.0630(CDS,product "cdc2-related_kinase_putative)"; Remarks "-"; locus_tag LdHU3_05.locus_000535
LdHU3.05	CBMSO	exon	182452	186090	0	+	0	gene_id "LDHU3_05.T0640"; transcript_id "LDHU3_05.T0640"; SL "93"; Alt_SL "182594(6)|182599(4)|184516(5)"; PolyA "2"; Alt_PolyA "ND"; Reference "LDHU3_05.0640(CDS,product "hypothetical_protein_conserved)"; Remarks "-"; locus_tag LdHU3_05.locus_000536
LdHU3.05	CBMSO	exon	186415	188150	0	+	0	gene_id "LDHU3_05.T0650"; transcript_id "LDHU3_05.T0650"; SL "130"; Alt_SL "186449(3)"; PolyA "3"; Alt_PolyA "188140(1)|188156(1)"; Reference "LDHU3_05.0650(CDS,product "hypothetical_protein_conserved)"; Remarks "-"; locus_tag LdHU3_05.locus_000537
LdHU3.05	CBMSO	exon	188484	193366	0	+	0	gene_id "LDHU3_05.T0660"; transcript_id "LDHU3_05.T0660"; SL "154"; Alt_SL "188427(1)|188434(1)|188543(4)|188880(6)|190273(9)|191830(13)|191843(1)|192568(2)"; PolyA "2"; Alt_PolyA "193214(1)|193217(1)|193353(2)|193359(1)|193390(1)"; Reference "LDHU3_05.0660(CDS,product "hypothetical_protein_conserved)"; Remarks "-"; locus_tag LdHU3_05.locus_000538
LdHU3.05	CBMSO	exon	193638	197014	0	+	0	gene_id "LDHU3_05.T0670"; transcript_id "LDHU3_05.T0670"; SL "38"; Alt_SL "193696(3)"; PolyA "3"; Alt_PolyA "ND"; Reference "LDHU3_05.0670(CDS,product "ATP-dependent_RNA_helicase_putative)"; Remarks "-"; locus_tag LdHU3_05.locus_000539
LdHU3.05	CBMSO	exon	197305	200366	0	+	0	gene_id "LDHU3_05.T0680"; transcript_id "LDHU3_05.T0680"; SL "33"; Alt_SL "197322(2)|197325(2)|197439(1)"; PolyA "1"; Alt_PolyA "200335(1)"; Reference "LDHU3_05.0680(CDS,product "COG4_transport_protein_putative)"; Remarks "-"; locus_tag LdHU3_05.locus_000540
LdHU3.05	CBMSO	exon	200716	204328	0	+	0	gene_id "LDHU3_05.T0690"; transcript_id "LDHU3_05.T0690"; SL "23"; Alt_SL "200577(2)|200684(17)|200898(1)"; PolyA "1"; Alt_PolyA "ND"; Reference "LDHU3_05.0690(CDS,product "Surp_module_putative)"; Remarks "-"; locus_tag LdHU3_05.locus_000541
LdHU3.05	CBMSO	exon	204554	207867	0	+	0	gene_id "LDHU3_05.T0700"; transcript_id "LDHU3_05.T0700"; SL "18"; Alt_SL "204463(8)|204489(1)|204552(9)|204557(7)|204580(3)|204587(1)"; PolyA "1"; Alt_PolyA "207859(1)"; Reference "LDHU3_05.0700(CDS,product "hypothetical_protein_conserved)"; Remarks "-"; locus_tag LdHU3_05.locus_000542
LdHU3.05	CBMSO	exon	208221	212500	0	+	0	gene_id "LDHU3_05.T0710"; transcript_id "LDHU3_05.T0710"; SL "95"; Alt_SL "208230(1)|208236(9)|208246(1)"; PolyA "3"; Alt_PolyA "212502(1)|212509(1)"; Reference "LDHU3_05.0710(CDS,product "kinesin_putative)"; Remarks "-"; locus_tag LdHU3_05.locus_000543
LdHU3.05	CBMSO	exon	212853	219601	0	+	0	gene_id "LDHU3_05.T0720"; transcript_id "LDHU3_05.T0720"; SL "94"; Alt_SL "ND"; PolyA "1"; Alt_PolyA "219385(1)|219401(1)|219585(1)"; Reference "LDHU3_05.0720(CDS,product "Ankyrin_repeats_(many_copies)/Ankyrin_repeats_(3_copies)/Ankyrin_repeat_putative)"; Remarks "-"; locus_tag LdHU3_05.locus_000544
LdHU3.05	CBMSO	exon	219851	225130	0	+	0	gene_id "LDHU3_05.T0730"; transcript_id "LDHU3_05.T0730"; SL "83"; Alt_SL "219855(6)|219858(3)|219862(1)|219866(1)|219911(8)|219917(2)|220015(1)"; PolyA "1"; Alt_PolyA "ND"; Reference "LDHU3_05.0730(CDS,product "hypothetical_protein_conserved)"; Remarks "-"; locus_tag LdHU3_05.locus_000545
LdHU3.05	CBMSO	exon	225507	227419	0	+	0	gene_id "LDHU3_05.T0740"; transcript_id "LDHU3_05.T0740"; SL "65"; Alt_SL "225514(14)|225528(3)"; PolyA "ND"; Alt_PolyA "ND"; Reference "LDHU3_05.0740(CDS,product "nitroreductase-like_protein)"; Remarks "-"; locus_tag LdHU3_05.locus_000546
LdHU3.05	CBMSO	exon	227420	236903	0	+	0	gene_id "LDHU3_05.T0750"; transcript_id "LDHU3_05.T0750"; SL "26"; Alt_SL "227116(2)|227191(4)|227279(3)|227429(7)"; PolyA "1"; Alt_PolyA "ND"; Reference "LDHU3_05.0750(CDS,product "hypothetical_protein_conserved)"; Remarks "pseudogene"; locus_tag LdHU3_05.locus_000547
LdHU3.05	CBMSO	exon	237106	238949	0	+	0	gene_id "LDHU3_05.T0760"; transcript_id "LDHU3_05.T0760"; SL "66"; Alt_SL "237166(1)"; PolyA "1"; Alt_PolyA "ND"; Reference "LDHU3_05.0760(CDS,product "sre-2/carboxylate_carrier-like_protein)"; Remarks "-"; locus_tag LdHU3_05.locus_000548
LdHU3.05	CBMSO	exon	238903	247982	0	+	0	gene_id "LDHU3_05.T0770"; transcript_id "LDHU3_05.T0770"; SL "8"; Alt_SL "238944(3)|239167(5)|239175(1)|239195(1)"; PolyA "1"; Alt_PolyA "247690(1)"; Reference "LDHU3_05.0770(CDS,product "Sperm-tail_PG-rich_repeat_putative)"; Remarks "-"; locus_tag LdHU3_05.locus_000549
LdHU3.05	CBMSO	exon	248322	249214	0	+	0	gene_id "LDHU3_05.T0780"; transcript_id "LDHU3_05.T0780"; SL "151"; Alt_SL "247931(8)|247992(19)|248390(6)|248405(6)|248430(2)"; PolyA "1"; Alt_PolyA "249081(1)|249090(1)"; Reference "unknown"; Remarks "-"; locus_tag LdHU3_05.locus_000550
LdHU3.05	CBMSO	exon	249549	256788	0	+	0	gene_id "LDHU3_05.T0790"; transcript_id "LDHU3_05.T0790"; SL "24"; Alt_SL "249526(1)|249618(6)"; PolyA "ND"; Alt_PolyA "ND"; Reference "LDHU3_05.0790(CDS,product "hypothetical_protein_conserved)"; Remarks "-"; locus_tag LdHU3_05.locus_000551
LdHU3.05	CBMSO	exon	256789	263533	0	+	0	gene_id "LDHU3_05.T0800"; transcript_id "LDHU3_05.T0800"; SL "360"; Alt_SL "256812(9)|256841(2)|256855(1)|258479(2)|260676(10)|260685(2)"; PolyA "3"; Alt_PolyA "263530(3)|263541(1)|263870(1)|263901(1)"; Reference "LDHU3_05.0800(CDS,product "CYC2-like_cyclin_putative)"; Remarks "-"; locus_tag LdHU3_05.locus_000552
LdHU3.05	CBMSO	exon	263875	270079	0	+	0	gene_id "LDHU3_05.T0810"; transcript_id "LDHU3_05.T0810"; SL "59"; Alt_SL "263902(5)|264347(14)"; PolyA "1"; Alt_PolyA "270076(1)"; Reference "LDHU3_05.0810(CDS,product "phophatase-like_protein)"; Remarks "-"; locus_tag LdHU3_05.locus_000553
LdHU3.05	CBMSO	exon	270470	274565	0	+	0	gene_id "LDHU3_05.T0820"; transcript_id "LDHU3_05.T0820"; SL "126"; Alt_SL "270467(6)|270482(14)|270504(3)|273718(2)|273857(2)"; PolyA "1"; Alt_PolyA "274520(1)"; Reference "LDHU3_05.0820(CDS,product "hypothetical_protein_conserved)"; Remarks "-"; locus_tag LdHU3_05.locus_000554
LdHU3.05	CBMSO	exon	274695	276817	0	+	0	gene_id "LDHU3_05.T0830"; transcript_id "LDHU3_05.T0830"; SL "81"; Alt_SL "274623(31)|274630(4)|274808(3)|274811(1)|274814(2)"; PolyA "1"; Alt_PolyA "276697(1)"; Reference "LDHU3_05.0830(CDS,product "Vta1_like_putative)"; Remarks "-"; locus_tag LdHU3_05.locus_000555
LdHU3.05	CBMSO	exon	277105	280469	0	+	0	gene_id "LDHU3_05.T0840"; transcript_id "LDHU3_05.T0840"; SL "105"; Alt_SL "277131(9)|277139(4)"; PolyA "1"; Alt_PolyA "ND"; Reference "LDHU3_05.0840(CDS,product "Flavodoxin/Radical_SAM_superfamily/Wyosine_base_formation_putative)"; Remarks "-"; locus_tag LdHU3_05.locus_000556
LdHU3.05	CBMSO	exon	280735	286774	0	+	0	gene_id "LDHU3_05.T0850"; transcript_id "LDHU3_05.T0850"; SL "208"; Alt_SL "280841(3)|280851(1)"; PolyA "4"; Alt_PolyA "286758(3)|286760(1)|286768(1)"; Reference "LDHU3_05.0850(CDS,product "kinesin-like_protein)"; Remarks "-"; locus_tag LdHU3_05.locus_000557
LdHU3.05	CBMSO	exon	287183	292547	0	+	0	gene_id "LDHU3_05.T0860"; transcript_id "LDHU3_05.T0860"; SL "32"; Alt_SL "287216(3)"; PolyA "ND"; Alt_PolyA "ND"; Reference "LDHU3_05.0860(CDS,product "hypothetical_protein_conserved)"; Remarks "-"; locus_tag LdHU3_05.locus_000558
LdHU3.05	CBMSO	exon	292548	294522	0	+	0	gene_id "LDHU3_05.T0870"; transcript_id "LDHU3_05.T0870"; SL "180"; Alt_SL "292233(11)|292426(4)|292539(1)|292635(1)"; PolyA "3"; Alt_PolyA "294502(1)|294516(1)"; Reference "LDHU3_05.0870(CDS,product "hypothetical_protein_conserved)"; Remarks "-"; locus_tag LdHU3_05.locus_000559
LdHU3.05	CBMSO	exon	294914	296458	0	+	0	gene_id "LDHU3_05.T0880"; transcript_id "LDHU3_05.T0880"; SL "40"; Alt_SL "294942(3)|294991(1)"; PolyA "2"; Alt_PolyA "ND"; Reference "LDHU3_05.0880(CDS,product "Mitochondrial_glycoprotein_putative)"; Remarks "-"; locus_tag LdHU3_05.locus_000560
LdHU3.05	CBMSO	exon	296945	298815	0	+	0	gene_id "LDHU3_05.T0890"; transcript_id "LDHU3_05.T0890"; SL "88"; Alt_SL "297017(21)|297020(1)"; PolyA "1"; Alt_PolyA "ND"; Reference "LDHU3_05.0890(CDS,product "MYND_zinc_finger_(ZnF)_domain-like_protein)"; Remarks "-"; locus_tag LdHU3_05.locus_000561
LdHU3.05	CBMSO	exon	299129	300285	0	+	0	gene_id "LDHU3_05.T0900"; transcript_id "LDHU3_05.T0900"; SL "147"; Alt_SL "299139(1)|299147(91)|299153(1)|299163(1)|299167(6)|299173(2)"; PolyA "1"; Alt_PolyA "300194(1)"; Reference "LDHU3_05.0900(CDS,product "Got1/Sft2-like_family_putative)"; Remarks "-"; locus_tag LdHU3_05.locus_000562
LdHU3.05	CBMSO	exon	300574	304461	0	+	0	gene_id "LDHU3_05.T0910"; transcript_id "LDHU3_05.T0910"; SL "37"; Alt_SL "300596(1)"; PolyA "ND"; Alt_PolyA "ND"; Reference "LDHU3_05.0910(CDS,product "hypothetical_protein_conserved)"; Remarks "-"; locus_tag LdHU3_05.locus_000563
LdHU3.05	CBMSO	exon	304462	306528	0	+	0	gene_id "LDHU3_05.T0920"; transcript_id "LDHU3_05.T0920"; SL "320"; Alt_SL "304549(36)|304572(3)|304617(1)|304632(1)|304749(1)"; PolyA "5"; Alt_PolyA "306407(5)|306417(1)|306464(1)|306486(3)|306550(1)"; Reference "LDHU3_05.0920(CDS,product "methylthioadenosine_phosphorylase_putative)"; Remarks "-"; locus_tag LdHU3_05.locus_000564
LdHU3.05	CBMSO	exon	306983	313608	0	+	0	gene_id "LDHU3_05.T0930"; transcript_id "LDHU3_05.T0930"; SL "83"; Alt_SL "306988(6)|306993(1)"; PolyA "1"; Alt_PolyA "313120(1)|313585(1)"; Reference "LDHU3_05.0930(CDS,product "hypothetical_protein_conserved)"; Remarks "-"; locus_tag LdHU3_05.locus_000565
LdHU3.05	CBMSO	exon	313834	316557	0	+	0	gene_id "LDHU3_05.T0940"; transcript_id "LDHU3_05.T0940"; SL "70"; Alt_SL "313796(2)|313841(2)"; PolyA "2"; Alt_PolyA "316518(1)"; Reference "LDHU3_05.0940(CDS,product "zinc-finger_of_a_C2HC-type_putative)"; Remarks "-"; locus_tag LdHU3_05.locus_000566
LdHU3.05	CBMSO	exon	316972	318253	0	+	0	gene_id "LDHU3_05.T0950"; transcript_id "LDHU3_05.T0950"; SL "110"; Alt_SL "316939(1)|316981(14)"; PolyA "ND"; Alt_PolyA "ND"; Reference "LDHU3_05.0950(CDS,product "hypothetical_protein_conserved)"; Remarks "-"; locus_tag LdHU3_05.locus_000567
LdHU3.05	CBMSO	exon	318254	324956	0	+	0	gene_id "LDHU3_05.T0960"; transcript_id "LDHU3_05.T0960"; SL "7"; Alt_SL "318210(1)"; PolyA "ND"; Alt_PolyA "ND"; Reference "LDHU3_05.0960(CDS,product "hypothetical_protein_conserved)"; Remarks "-"; locus_tag LdHU3_05.locus_000568
LdHU3.05	CBMSO	exon	324957	326366	0	+	0	gene_id "LDHU3_05.T0970"; transcript_id "LDHU3_05.T0970"; SL "146"; Alt_SL "324976(3)|324979(3)"; PolyA "2"; Alt_PolyA "326317(2)|326404(1)"; Reference "LDHU3_05.0970(CDS,product "hypothetical_protein_conserved)"; Remarks "-"; locus_tag LdHU3_05.locus_000569
LdHU3.05	CBMSO	exon	326690	333597	0	+	0	gene_id "LDHU3_05.T0980"; transcript_id "LDHU3_05.T0980"; SL "56"; Alt_SL "326767(1)"; PolyA "1"; Alt_PolyA "333596(1)"; Reference "LDHU3_05.0980(CDS,product "CPSF_A_subunit_region_containing_protein_putative)"; Remarks "-"; locus_tag LdHU3_05.locus_000570
LdHU3.05	CBMSO	exon	333952	336595	0	+	0	gene_id "LDHU3_05.T0990"; transcript_id "LDHU3_05.T0990"; SL "252"; Alt_SL "333954(12)|334014(31)|334047(5)|335447(2)|335454(84)|335540(2)"; PolyA "1"; Alt_PolyA "ND"; Reference "LDHU3_05.0990(CDS,product "surface_antigen-like_protein)"; Remarks "-"; locus_tag LdHU3_05.locus_000571
LdHU3.05	CBMSO	exon	336578	340372	0	+	0	gene_id "LDHU3_05.T1000"; transcript_id "LDHU3_05.T1000"; SL "55"; Alt_SL "336626(4)|336775(1)"; PolyA "ND"; Alt_PolyA "ND"; Reference "LDHU3_05.1000(CDS,product "hypothetical_protein_conserved)"; Remarks "-"; locus_tag LdHU3_05.locus_000572
LdHU3.05	CBMSO	exon	340432	345069	0	+	0	gene_id "LDHU3_05.T1010"; transcript_id "LDHU3_05.T1010"; SL "50"; Alt_SL "340439(26)|340515(1)|340523(1)"; PolyA "2"; Alt_PolyA "345185(1)"; Reference "LDHU3_05.1010(CDS,product "paraflagellar_rod_protein_putative)"; Remarks "-"; locus_tag LdHU3_05.locus_000573
LdHU3.05	CBMSO	exon	345467	347902	0	+	0	gene_id "LDHU3_05.T1020"; transcript_id "LDHU3_05.T1020"; SL "84"; Alt_SL "345418(1)|345470(8)"; PolyA "ND"; Alt_PolyA "ND"; Reference "LDHU3_05.1020(CDS,product "ubiquitin-conjugating_enzyme_E2_putative)"; Remarks "-"; locus_tag LdHU3_05.locus_000574
LdHU3.05	CBMSO	exon	347903	353098	0	+	0	gene_id "LDHU3_05.T1030"; transcript_id "LDHU3_05.T1030"; SL "51"; Alt_SL "347567(2)|347862(9)|347980(4)"; PolyA "ND"; Alt_PolyA "ND"; Reference "LDHU3_05.1030(CDS,product "hypothetical_protein_conserved)"; Remarks "-"; locus_tag LdHU3_05.locus_000575
LdHU3.05	CBMSO	exon	353099	353957	0	+	0	gene_id "LDHU3_05.T1040"; transcript_id "LDHU3_05.T1040"; SL "547"; Alt_SL "353064(1)|353084(2)|353136(2)|353221(1)"; PolyA "ND"; Alt_PolyA "ND"; Reference "unknown"; Remarks "-"; locus_tag LdHU3_05.locus_000576
LdHU3.05	CBMSO	exon	353958	357717	0	+	0	gene_id "LDHU3_05.T1050"; transcript_id "LDHU3_05.T1050"; SL "90"; Alt_SL "353992(1)"; PolyA "1"; Alt_PolyA "ND"; Reference "LDHU3_05.1050(CDS,product "glutaminyl_cyclase_putative)"; Remarks "-"; locus_tag LdHU3_05.locus_000577
LdHU3.05	CBMSO	exon	358038	360570	0	+	0	gene_id "LDHU3_05.T1060"; transcript_id "LDHU3_05.T1060"; SL "45"; Alt_SL "357905(14)|357912(39)"; PolyA "3"; Alt_PolyA "360875(1)"; Reference "LDHU3_05.1060(CDS,product "metallo-peptidase_Clan_M-_Family_M49)"; Remarks "-"; locus_tag LdHU3_05.locus_000578
LdHU3.05	CBMSO	exon	360797	362198	0	+	0	gene_id "LDHU3_05.T1070"; transcript_id "LDHU3_05.T1070"; SL "5"; Alt_SL "ND"; PolyA "ND"; Alt_PolyA "ND"; Reference "unknown"; Remarks "-"; locus_tag LdHU3_05.locus_000579
LdHU3.05	tvlab	downstream	362199	369257	0	.	0	polycistron_lid "LdHU3_05.PC02"; polycistron_rid "LdHU3_05.PC03"; locus_tag LdHU3_05.locus_000580
LdHU3.05	tvlab	polycistron	369258	385582	0	-	0	polycistron_id "LdHU3_05.PC03"; gene_count 9; locus_tag LdHU3_05.locus_000581
LdHU3.05	CBMSO	exon	369258	370746	0	-	0	gene_id "LDHU3_05.T1080"; transcript_id "LDHU3_05.T1080"; SL "64"; Alt_SL "370616(2)|370643(5)|370738(3)|370753(4)|370760(2)|371204(4)"; PolyA "2"; Alt_PolyA "369261(1)"; Reference "LDHU3_05.1080(CDS,product "3-mercaptopyruvate_sulfurtransferase)"; Remarks "-"; locus_tag LdHU3_05.locus_000582
LdHU3.05	CBMSO	exon	370747	371287	0	-	0	gene_id "LDHU3_05.T1090"; transcript_id "LDHU3_05.T1090"; SL "18"; Alt_SL "371327(4)|371366(6)"; PolyA "ND"; Alt_PolyA "ND"; Reference "unknown"; Remarks "-"; locus_tag LdHU3_05.locus_000583
LdHU3.05	CBMSO	exon	371288	373947	0	-	0	gene_id "LDHU3_05.T1100"; transcript_id "LDHU3_05.T1100"; SL "222"; Alt_SL "373790(2)|373871(1)|373911(1)|373931(13)|373987(28)"; PolyA "ND"; Alt_PolyA "ND"; Reference "LDHU3_05.1100(CDS,product "NADH-ubiquinone_oxidoreductase_mitochondrial_putative)"; Remarks "-"; locus_tag LdHU3_05.locus_000584
LdHU3.05	CBMSO	exon	374155	374648	0	-	0	gene_id "LDHU3_05.T1110"; transcript_id "LDHU3_05.T1110"; SL "54"; Alt_SL "374622(1)|374637(18)"; PolyA "3"; Alt_PolyA "ND"; Reference "LDHU3_05.1110(CDS,product "hypothetical_protein_conserved)"; Remarks "-"; locus_tag LdHU3_05.locus_000585
LdHU3.05	CBMSO	exon	375060	376736	0	-	0	gene_id "LDHU3_05.T1120"; transcript_id "LDHU3_05.T1120"; SL "295"; Alt_SL "376631(3)|376675(2)|376695(6)|376733(3)"; PolyA "2"; Alt_PolyA "375064(2)"; Reference "LDHU3_05.1120(CDS,product "hypothetical_protein_conserved)"; Remarks "-"; locus_tag LdHU3_05.locus_000586
LdHU3.05	CBMSO	exon	377126	379530	0	-	0	gene_id "LDHU3_05.T1130"; transcript_id "LDHU3_05.T1130"; SL "62"; Alt_SL "379398(1)|379402(2)|379483(1)|379516(6)|379588(1)"; PolyA "1"; Alt_PolyA "377296(1)"; Reference "LDHU3_05.1130(CDS,product "methyltransferase-like_protein)"; Remarks "-"; locus_tag LdHU3_05.locus_000587
LdHU3.05	CBMSO	exon	379668	383078	0	-	0	gene_id "LDHU3_05.T1140"; transcript_id "LDHU3_05.T1140"; SL "53"; Alt_SL "380068(2)|383036(3)|383064(17)"; PolyA "ND"; Alt_PolyA "ND"; Reference "LDHU3_05.1140(CDS,product "hypothetical_protein_conserved)"; Remarks "-"; locus_tag LdHU3_05.locus_000588
LdHU3.05	CBMSO	exon	383358	384058	0	-	0	gene_id "LDHU3_05.T1150"; transcript_id "LDHU3_05.T1150"; SL "507"; Alt_SL "384001(4)|384030(3)|384036(28)"; PolyA "4"; Alt_PolyA "383366(1)"; Reference "LDHU3_05.1150(CDS,product "hypothetical_protein_conserved)"; Remarks "-"; locus_tag LdHU3_05.locus_000589
LdHU3.05	CBMSO	exon	384211	385582	0	-	0	gene_id "LDHU3_05.T1160"; transcript_id "LDHU3_05.T1160"; SL "110"; Alt_SL "385244(2)|385268(2)|385354(3)|385396(1)|385556(1)|385640(1)"; PolyA "1"; Alt_PolyA "ND"; Reference "LDHU3_05.1160(CDS,product "stomatin-like_protein)"; Remarks "-"; locus_tag LdHU3_05.locus_000590
LdHU3.05	tvlab	upstream	385583	386936	0	.	0	polycistron_lid "LdHU3_05.PC03"; polycistron_rid "LdHU3_05.PC04"; locus_tag LdHU3_05.locus_000591
LdHU3.05	tvlab	polycistron	386937	417957	0	+	0	polycistron_id "LdHU3_05.PC04"; gene_count 11; locus_tag LdHU3_05.locus_000592
LdHU3.05	CBMSO	exon	386937	388947	0	+	0	gene_id "LDHU3_05.T1170"; transcript_id "LDHU3_05.T1170"; SL "44"; Alt_SL "386944(9)|386947(2)"; PolyA "2"; Alt_PolyA "388945(1)"; Reference "unknown"; Remarks "-"; locus_tag LdHU3_05.locus_000593
LdHU3.05	CBMSO	exon	389135	391058	0	+	0	gene_id "LDHU3_05.T1180"; transcript_id "LDHU3_05.T1180"; SL "185"; Alt_SL "389166(2)"; PolyA "2"; Alt_PolyA "390904(1)|391002(1)"; Reference "LDHU3_05.1180(CDS,product "ATPase_putative)"; Remarks "-"; locus_tag LdHU3_05.locus_000594
LdHU3.05	CBMSO	exon	391412	393974	0	+	0	gene_id "LDHU3_05.T1190"; transcript_id "LDHU3_05.T1190"; SL "88"; Alt_SL "391409(69)|391456(10)|391482(1)|393556(3)"; PolyA "ND"; Alt_PolyA "ND"; Reference "LDHU3_05.1190(CDS,product "Legume-like_lectin_family_putative)"; Remarks "-"; locus_tag LdHU3_05.locus_000595
LdHU3.05	CBMSO	exon	394257	397620	0	+	0	gene_id "LDHU3_05.T1200"; transcript_id "LDHU3_05.T1200"; SL "115"; Alt_SL "394255(1)|394259(4)|394315(1)|394324(5)"; PolyA "1"; Alt_PolyA "ND"; Reference "LDHU3_05.1200(CDS,product "Phosphatidylinositol_4-phosphate_5-kinase_putative)"; Remarks "-"; locus_tag LdHU3_05.locus_000596
LdHU3.05	CBMSO	exon	397623	398977	0	+	0	gene_id "LDHU3_05.T1210"; transcript_id "LDHU3_05.T1210"; SL "62"; Alt_SL "397647(2)|397785(1)"; PolyA "ND"; Alt_PolyA "ND"; Reference "unknown"; Remarks "-"; locus_tag LdHU3_05.locus_000597
LdHU3.05	CBMSO	exon	398978	402550	0	+	0	gene_id "LDHU3_05.T1220"; transcript_id "LDHU3_05.T1220"; SL "83"; Alt_SL "399085(2)"; PolyA "1"; Alt_PolyA "402511(1)"; Reference "LDHU3_05.1220(CDS,product "double-strand-break_repair_protein_rad21_homolog_putative)"; Remarks "-"; locus_tag LdHU3_05.locus_000598
LdHU3.05	CBMSO	exon	402949	405015	0	+	0	gene_id "LDHU3_05.T1230"; transcript_id "LDHU3_05.T1230"; SL "141"; Alt_SL "402515(6)|402984(17)|403009(3)|403055(1)"; PolyA "ND"; Alt_PolyA "ND"; Reference "LDHU3_05.1230(CDS,product "Nodulation_protein_S_(NodS)/Methyltransferase_domain_containing_protein_putative)"; Remarks "-"; locus_tag LdHU3_05.locus_000599
LdHU3.05	CBMSO	exon	405016	412347	0	+	0	gene_id "LDHU3_05.T1240"; transcript_id "LDHU3_05.T1240"; SL "383"; Alt_SL "405018(1)|405036(2)"; PolyA "2"; Alt_PolyA "412359(1)"; Reference "LDHU3_05.1240(CDS,product "hypothetical_protein_conserved)"; Remarks "-"; locus_tag LdHU3_05.locus_000600
LdHU3.05	CBMSO	exon	412769	414451	0	+	0	gene_id "LDHU3_05.T1250"; transcript_id "LDHU3_05.T1250"; SL "5"; Alt_SL "412854(2)|412890(1)"; PolyA "1"; Alt_PolyA "414422(1)"; Reference "unknown"; Remarks "-"; locus_tag LdHU3_05.locus_000601
LdHU3.05	CBMSO	exon	414714	416032	0	+	0	gene_id "LDHU3_05.T1260"; transcript_id "LDHU3_05.T1260"; SL "99"; Alt_SL "414691(1)|414834(2)"; PolyA "ND"; Alt_PolyA "ND"; Reference "LDHU3_05.1260(CDS,product "hypothetical_protein_conserved)"; Remarks "-"; locus_tag LdHU3_05.locus_000602
LdHU3.05	CBMSO	exon	416033	417957	0	+	0	gene_id "LDHU3_05.T1270"; transcript_id "LDHU3_05.T1270"; SL "70"; Alt_SL "415633(2)|416041(6)|416077(52)|416089(5)"; PolyA "ND"; Alt_PolyA "ND"; Reference "unknown"; Remarks "-"; locus_tag LdHU3_05.locus_000603
LdHU3.05	tvlab	downstream	417958	418127	0	.	0	polycistron_lid "LdHU3_05.PC04"; polycistron_rid "LdHU3_05.PC05"; locus_tag LdHU3_05.locus_000604
LdHU3.05	tvlab	polycistron	418128	441055	0	-	0	polycistron_id "LdHU3_05.PC05"; gene_count 10; locus_tag LdHU3_05.locus_000605
LdHU3.05	CBMSO	exon	418128	419877	0	-	0	gene_id "LDHU3_05.T1280"; transcript_id "LDHU3_05.T1280"; SL "26"; Alt_SL "419818(1)|419846(1)|419858(3)|419867(2)|419915(1)|419942(3)|419950(1)"; PolyA "1"; Alt_PolyA "ND"; Reference "LDHU3_05.1280(CDS,product "hypothetical_protein_conserved)"; Remarks "-"; locus_tag LdHU3_05.locus_000606
LdHU3.05	CBMSO	exon	420202	421797	0	-	0	gene_id "LDHU3_05.T1290"; transcript_id "LDHU3_05.T1290"; SL "171"; Alt_SL "421753(2)"; PolyA "1"; Alt_PolyA "ND"; Reference "LDHU3_05.1290(CDS,product "V-type_proton_ATPase_subunit_D_putative)"; Remarks "-"; locus_tag LdHU3_05.locus_000607
LdHU3.05	CBMSO	exon	421944	425904	0	-	0	gene_id "LDHU3_05.T1300"; transcript_id "LDHU3_05.T1300"; SL "18"; Alt_SL "425137(2)|425146(3)|425152(2)|425508(16)|425901(5)"; PolyA "ND"; Alt_PolyA "ND"; Reference "LDHU3_05.1300(CDS,product "hypothetical_protein)"; Remarks "-"; locus_tag LdHU3_05.locus_000608
LdHU3.05	CBMSO	exon	425905	426648	0	-	0	gene_id "LDHU3_05.T1310"; transcript_id "LDHU3_05.T1310"; SL "31"; Alt_SL "426636(4)|426760(9)|426771(4)"; PolyA "ND"; Alt_PolyA "ND"; Reference "LDHU3_05.1310(CDS,product "hypothetical_protein)"; Remarks "-"; locus_tag LdHU3_05.locus_000609
LdHU3.05	CBMSO	exon	427010	428405	0	-	0	gene_id "LDHU3_05.T1320"; transcript_id "LDHU3_05.T1320"; SL "121"; Alt_SL "428243(1)|428313(1)|428338(1)|428368(4)|428378(20)"; PolyA "3"; Alt_PolyA "427022(1)|427124(1)|427156(1)|427164(1)"; Reference "LDHU3_05.1320(CDS,product "fatty_acid_elongase_putative)"; Remarks "-"; locus_tag LdHU3_05.locus_000610
LdHU3.05	CBMSO	exon	428634	430658	0	-	0	gene_id "LDHU3_05.T1330"; transcript_id "LDHU3_05.T1330"; SL "86"; Alt_SL "ND"; PolyA "1"; Alt_PolyA "ND"; Reference "LDHU3_05.1330(CDS,product "hypothetical_protein_conserved)"; Remarks "-"; locus_tag LdHU3_05.locus_000611
LdHU3.05	CBMSO	exon	431051	438040	0	-	0	gene_id "LDHU3_05.T1340"; transcript_id "LDHU3_05.T1340"; SL "21"; Alt_SL "438021(2)|438088(1)"; PolyA "1"; Alt_PolyA "ND"; Reference "LDHU3_05.1340(CDS,product "hypothetical_protein_conserved)"; Remarks "-"; locus_tag LdHU3_05.locus_000612
LdHU3.05	CBMSO	exon	438192	438919	0	-	0	gene_id "LDHU3_05.T1350"; transcript_id "LDHU3_05.T1350"; SL "203"; Alt_SL "438834(1)|438856(5)|438896(42)|438951(1)"; PolyA "1"; Alt_PolyA "438317(1)"; Reference "LDHU3_05.1350(CDS,product "prefoldin_subunit_putative)"; Remarks "-"; locus_tag LdHU3_05.locus_000613
LdHU3.05	CBMSO	exon	439178	440103	0	-	0	gene_id "LDHU3_05.T1360"; transcript_id "LDHU3_05.T1360"; SL "62"; Alt_SL "440038(2)|440074(27)"; PolyA "2"; Alt_PolyA "439112(1)|439164(1)"; Reference "LDHU3_05.1360(CDS,product "protein_phosphatase_type_1_regulator-like_protein)"; Remarks "-"; locus_tag LdHU3_05.locus_000614
LdHU3.05	CBMSO	exon	440104	441055	0	-	0	gene_id "LDHU3_05.T1370"; transcript_id "LDHU3_05.T1370"; SL "29"; Alt_SL "ND"; PolyA "ND"; Alt_PolyA "ND"; Reference "unknown"; Remarks "-"; locus_tag LdHU3_05.locus_000615
LdHU3.05	tvlab	upstream	441056	442240	0	.	0	polycistron_lid "LdHU3_05.PC05"; polycistron_rid "LdHU3_05.PC06"; locus_tag LdHU3_05.locus_000616
LdHU3.05	tvlab	polycistron	442241	467165	0	+	0	polycistron_id "LdHU3_05.PC06"; gene_count 4; locus_tag LdHU3_05.locus_000617
LdHU3.05	CBMSO	exon	442241	443042	0	+	0	gene_id "LDHU3_05.T1380"; transcript_id "LDHU3_05.T1380"; SL "60"; Alt_SL "442244(5)|442322(1)"; PolyA "1"; Alt_PolyA "ND"; Reference "unknown"; Remarks "-"; locus_tag LdHU3_05.locus_000618
LdHU3.05	CBMSO	exon	443190	448319	0	+	0	gene_id "LDHU3_05.T1390"; transcript_id "LDHU3_05.T1390"; SL "201"; Alt_SL "443209(26)|443235(1)|443269(2)|443883(2)"; PolyA "1"; Alt_PolyA "448089(1)|448094(1)"; Reference "LDHU3_05.1390(CDS,product "surface_antigen-like_protein)"; Remarks "-"; locus_tag LdHU3_05.locus_000619
LdHU3.05	CBMSO	exon	448566	464027	0	+	0	gene_id "LDHU3_05.T1400"; transcript_id "LDHU3_05.T1400"; SL "60"; Alt_SL "448568(3)|448582(2)"; PolyA "ND"; Alt_PolyA "ND"; Reference "snoRNA.05.001(snoRNA,product "snoRNA)|snoRNA.05.002(snoRNA,product "snoRNA)|snoRNA.05.003(snoRNA,product "snoRNA)|snoRNA.05.004(snoRNA,product "snoRNA)|snoRNA.05.005(snoRNA,product "snoRNA)|snoRNA.05.006(snoRNA,product "snoRNA)|snoRNA.05.007(snoRNA,product "snoRNA)|snoRNA.05.008(snoRNA,product "snoRNA)|snoRNA.05.009(snoRNA,product "snoRNA)|snoRNA.05.010(snoRNA,product "snoRNA)|snoRNA.05.011(snoRNA,product "snoRNA)|snoRNA.05.012(snoRNA,product "snoRNA)|snoRNA.05.013(snoRNA,product "snoRNA)|snoRNA.05.014(snoRNA,product "snoRNA)|snoRNA.05.015(snoRNA,product "snoRNA)|snoRNA.05.016(snoRNA,product "snoRNA)|snoRNA.05.017(snoRNA,product "snoRNA)|snoRNA.05.018(snoRNA,product "snoRNA)|snoRNA.05.019(snoRNA,product "snoRNA)|snoRNA.05.020(snoRNA,product "snoRNA)|snoRNA.05.021(snoRNA,product "snoRNA)|snoRNA.05.022(snoRNA,product "snoRNA)|snoRNA.05.023(snoRNA,product "snoRNA)|snoRNA.05.024(snoRNA,product "snoRNA)|snoRNA.05.025(snoRNA,product "snoRNA)|snoRNA.05.026(snoRNA,product "snoRNA)|snoRNA.05.027(snoRNA,product "snoRNA)|snoRNA.05.028(snoRNA,product "snoRNA)|snoRNA.05.029(snoRNA,product "snoRNA)"; Remarks "-"; locus_tag LdHU3_05.locus_000620
LdHU3.05	CBMSO	exon	464028	467165	0	+	0	gene_id "LDHU3_05.T1410"; transcript_id "LDHU3_05.T1410"; SL "28"; Alt_SL "464033(7)|464041(1)|464119(1)|466255(13)"; PolyA "2"; Alt_PolyA "467017(1)"; Reference "LDHU3_05.1410(CDS,product "adenylate_cyclase_regulatory_protein-like_protein)"; Remarks "-"; locus_tag LdHU3_05.locus_000621
LdHU3.05	tvlab	upstream	467166	467653	0	.	0	polycistron_lid "LdHU3_05.PC06"; polycistron_rid "LdHU3_05.PC-1"; locus_tag LdHU3_05.locus_000622
LdHU3.06	tvlab	downstream	1	709	0	.	0	polycistron_lid "LdHU3_06."; polycistron_rid "LdHU3_06.PC01"; locus_tag LdHU3_06.locus_000623
LdHU3.06	tvlab	polycistron	710	122369	0	-	0	polycistron_id "LdHU3_06.PC01"; gene_count 43; locus_tag LdHU3_06.locus_000624
LdHU3.06	CBMSO	exon	710	1162	0	-	0	gene_id "LDHU3_06.T0010"; transcript_id "LDHU3_06.T0010"; SL "6"; Alt_SL "ND"; PolyA "ND"; Alt_PolyA "ND"; Reference "unknown"; Remarks "-"; locus_tag LdHU3_06.locus_000625
LdHU3.06	CBMSO	exon	1463	2159	0	-	0	gene_id "LDHU3_06.T0020"; transcript_id "LDHU3_06.T0020"; SL "12017"; Alt_SL "2035(1)|2039(1)|2042(1)|2044(1)|2062(11)|2067(1)|2068(75)|2073(1)|2110(1)|2156(1792)|2169(1)|2172(1)|2179(37)|2183(11)|2193(3)|2200(3)|2203(2)|2206(3)|2215(3)|2256(45)|2276(21)"; PolyA "17"; Alt_PolyA "1167(2)|1174(1)|1249(2)|1252(1)|1443(1)|1447(1)|1449(1)|1453(11)|1459(14)|1468(1)|1470(7)|1474(8)|1479(3)|1485(1)|1489(1)|1492(14)|1494(8)|1504(3)"; Reference "LDHU3_06.0020(CDS,product "histone_H4)"; Remarks "-"; locus_tag LdHU3_06.locus_000626
LdHU3.06	CBMSO	exon	2505	5975	0	-	0	gene_id "LDHU3_06.T0030"; transcript_id "LDHU3_06.T0030"; SL "60"; Alt_SL "3759(1)|4033(3)|5900(1)|5941(11)|6035(9)|6057(1)"; PolyA "1"; Alt_PolyA "2526(1)"; Reference "LDHU3_06.0030(CDS,product "hypothetical_protein_conserved)"; Remarks "-"; locus_tag LdHU3_06.locus_000627
LdHU3.06	CBMSO	exon	5976	7531	0	-	0	gene_id "LDHU3_06.T0040"; transcript_id "LDHU3_06.T0040"; SL "72"; Alt_SL "7215(2)|7463(1)|7483(32)"; PolyA "ND"; Alt_PolyA "ND"; Reference "unknown"; Remarks "-"; locus_tag LdHU3_06.locus_000628
LdHU3.06	CBMSO	exon	7968	13878	0	-	0	gene_id "LDHU3_06.T0050"; transcript_id "LDHU3_06.T0050"; SL "242"; Alt_SL "13780(1)|13821(1)|13877(1)|13881(1)|13959(1)"; PolyA "4"; Alt_PolyA "8000(4)|8017(1)"; Reference "LDHU3_06.0050(CDS,product "WD_domain_G-beta_repeat_putative)"; Remarks "-"; locus_tag LdHU3_06.locus_000629
LdHU3.06	CBMSO	exon	14209	15464	0	-	0	gene_id "LDHU3_06.T0060"; transcript_id "LDHU3_06.T0060"; SL "73"; Alt_SL "15405(1)|15440(19)|15521(1)"; PolyA "3"; Alt_PolyA "14195(1)"; Reference "LDHU3_06.0060(CDS,product "39S_mitochondrial_ribosomal_protein_L46_putative)"; Remarks "-"; locus_tag LdHU3_06.locus_000630
LdHU3.06	CBMSO	exon	15580	16823	0	-	0	gene_id "LDHU3_06.T0070"; transcript_id "LDHU3_06.T0070"; SL "69"; Alt_SL "16011(3)|16034(17)|16813(45)"; PolyA "ND"; Alt_PolyA "ND"; Reference "unknown"; Remarks "-"; locus_tag LdHU3_06.locus_000631
LdHU3.06	CBMSO	exon	16993	23883	0	-	0	gene_id "LDHU3_06.T0080"; transcript_id "LDHU3_06.T0080"; SL "58"; Alt_SL "17790(1)|17821(7)|22339(2)"; PolyA "ND"; Alt_PolyA "ND"; Reference "LDHU3_06.0080(CDS,product "pumilio/PUF_RNA_binding_protein_5_putative)"; Remarks "-"; locus_tag LdHU3_06.locus_000632
LdHU3.06	CBMSO	exon	23976	28177	0	-	0	gene_id "LDHU3_06.T0090"; transcript_id "LDHU3_06.T0090"; SL "143"; Alt_SL "25771(10)|27533(18)|27830(2)|28060(1)|28081(1)|28139(1)|28151(1)"; PolyA "ND"; Alt_PolyA "ND"; Reference "LDHU3_06.0090(CDS,product "hypothetical_protein_conserved)"; Remarks "-"; locus_tag LdHU3_06.locus_000633
LdHU3.06	CBMSO	exon	28567	30735	0	-	0	gene_id "LDHU3_06.T0100"; transcript_id "LDHU3_06.T0100"; SL "50"; Alt_SL "30703(3)|30708(7)"; PolyA "1"; Alt_PolyA "28575(1)|28597(1)|28611(1)"; Reference "LDHU3_06.0100(CDS,product "hypothetical_protein_conserved)"; Remarks "-"; locus_tag LdHU3_06.locus_000634
LdHU3.06	CBMSO	exon	31088	34783	0	-	0	gene_id "LDHU3_06.T0110"; transcript_id "LDHU3_06.T0110"; SL "25"; Alt_SL "34749(1)|34761(14)"; PolyA "1"; Alt_PolyA "ND"; Reference "LDHU3_06.0110(CDS,product "ATP-binding_cassette_protein_subfamily_G_member_1_putative)"; Remarks "-"; locus_tag LdHU3_06.locus_000635
LdHU3.06	CBMSO	exon	35063	40272	0	-	0	gene_id "LDHU3_06.T0120"; transcript_id "LDHU3_06.T0120"; SL "39"; Alt_SL "36580(7)|40208(1)|40218(10)|40299(13)"; PolyA "1"; Alt_PolyA "ND"; Reference "LDHU3_06.0120(CDS,product "ATP-binding_cassette_protein_subfamily_G_member_1_putative)"; Remarks "-"; locus_tag LdHU3_06.locus_000636
LdHU3.06	CBMSO	exon	40273	40842	0	-	0	gene_id "LDHU3_06.T0130"; transcript_id "LDHU3_06.T0130"; SL "13"; Alt_SL "ND"; PolyA "ND"; Alt_PolyA "ND"; Reference "unknown"; Remarks "-"; locus_tag LdHU3_06.locus_000637
LdHU3.06	CBMSO	exon	40843	43073	0	-	0	gene_id "LDHU3_06.T0140"; transcript_id "LDHU3_06.T0140"; SL "28"; Alt_SL "42829(1)|42839(4)|42846(1)|43061(1)|43064(3)"; PolyA "ND"; Alt_PolyA "ND"; Reference "LDHU3_06.0140(CDS,product "ATP-binding_cassette_protein_subfamily_G_member_1_putative)"; Remarks "-"; locus_tag LdHU3_06.locus_000638
LdHU3.06	CBMSO	exon	43087	46179	0	-	0	gene_id "LDHU3_06.T0150"; transcript_id "LDHU3_06.T0150"; SL "71"; Alt_SL "46109(1)|46115(1)|46169(5)|46271(2)"; PolyA "2"; Alt_PolyA "ND"; Reference "LDHU3_06.0150(CDS,product "hypothetical_protein_conserved)"; Remarks "-"; locus_tag LdHU3_06.locus_000639
LdHU3.06	CBMSO	exon	46543	47919	0	-	0	gene_id "LDHU3_06.T0160"; transcript_id "LDHU3_06.T0160"; SL "295"; Alt_SL "47850(38)|47912(14)"; PolyA "3"; Alt_PolyA "46532(1)"; Reference "LDHU3_06.0160(CDS,product "cyclophilin_2)"; Remarks "-"; locus_tag LdHU3_06.locus_000640
LdHU3.06	CBMSO	exon	48249	49529	0	-	0	gene_id "LDHU3_06.T0170"; transcript_id "LDHU3_06.T0170"; SL "95"; Alt_SL "49486(4)"; PolyA "4"; Alt_PolyA "ND"; Reference "LDHU3_06.0170(CDS,product "Domain_of_unknown_function_(DUF1768)_putative)"; Remarks "-"; locus_tag LdHU3_06.locus_000641
LdHU3.06	CBMSO	exon	49530	51708	0	-	0	gene_id "LDHU3_06.T0180"; transcript_id "LDHU3_06.T0180"; SL "240"; Alt_SL "51571(18)"; PolyA "ND"; Alt_PolyA "ND"; Reference "LDHU3_06.0180(CDS,product "20S_proteasome_beta_6_subunit_putative)"; Remarks "-"; locus_tag LdHU3_06.locus_000642
LdHU3.06	CBMSO	exon	52041	52679	0	-	0	gene_id "LDHU3_06.T0190"; transcript_id "LDHU3_06.T0190"; SL "90"; Alt_SL "52579(1)|52637(1)"; PolyA "2"; Alt_PolyA "52036(1)"; Reference "LDHU3_06.0190(CDS,product "hypothetical_protein_conserved)"; Remarks "-"; locus_tag LdHU3_06.locus_000643
LdHU3.06	CBMSO	exon	52680	55129	0	-	0	gene_id "LDHU3_06.T0200"; transcript_id "LDHU3_06.T0200"; SL "40"; Alt_SL "55079(4)|55147(2)"; PolyA "ND"; Alt_PolyA "ND"; Reference "LDHU3_06.0200(CDS,product "HD_domain_containing_protein_putative)"; Remarks "-"; locus_tag LdHU3_06.locus_000644
LdHU3.06	CBMSO	exon	55130	56514	0	-	0	gene_id "LDHU3_06.T0210"; transcript_id "LDHU3_06.T0210"; SL "76"; Alt_SL "56346(1)|56452(1)|56490(2)|56546(2)"; PolyA "ND"; Alt_PolyA "ND"; Reference "LDHU3_06.0210(CDS,product "Trm112p-like_protein_putative)"; Remarks "-"; locus_tag LdHU3_06.locus_000645
LdHU3.06	CBMSO	exon	56832	59528	0	-	0	gene_id "LDHU3_06.T0220"; transcript_id "LDHU3_06.T0220"; SL "21"; Alt_SL "59473(1)|59510(5)|59561(17)|59573(1)"; PolyA "1"; Alt_PolyA "56916(1)"; Reference "LDHU3_06.0220(CDS,product "kinesin-like_protein)"; Remarks "-"; locus_tag LdHU3_06.locus_000646
LdHU3.06	CBMSO	exon	59988	62900	0	-	0	gene_id "LDHU3_06.T0230"; transcript_id "LDHU3_06.T0230"; SL "33"; Alt_SL "62780(2)"; PolyA "1"; Alt_PolyA "ND"; Reference "LDHU3_06.0230(CDS,product "hypothetical_protein_conserved)"; Remarks "-"; locus_tag LdHU3_06.locus_000647
LdHU3.06	CBMSO	exon	63180	65828	0	-	0	gene_id "LDHU3_06.T0240"; transcript_id "LDHU3_06.T0240"; SL "37"; Alt_SL "63664(4)|65817(1)"; PolyA "ND"; Alt_PolyA "ND"; Reference "LDHU3_06.0240(CDS,product "hypothetical_protein_conserved)"; Remarks "-"; locus_tag LdHU3_06.locus_000648
LdHU3.06	CBMSO	exon	66023	66898	0	-	0	gene_id "LDHU3_06.T0250"; transcript_id "LDHU3_06.T0250"; SL "85"; Alt_SL "66852(4)|66909(2)"; PolyA "1"; Alt_PolyA "66071(1)"; Reference "LDHU3_06.0250(CDS,product "hypothetical_protein)"; Remarks "-"; locus_tag LdHU3_06.locus_000649
LdHU3.06	CBMSO	exon	67772	70467	0	-	0	gene_id "LDHU3_06.T0270"; transcript_id "LDHU3_06.T0270"; SL "13"; Alt_SL "70462(5)"; PolyA "ND"; Alt_PolyA "ND"; Reference "LDHU3_06.0270(CDS,product "FHA_domain_containing_protein_putative)"; Remarks "-"; locus_tag LdHU3_06.locus_000650
LdHU3.06	CBMSO	exon	70752	72066	0	-	0	gene_id "LDHU3_06.T0280"; transcript_id "LDHU3_06.T0280"; SL "81"; Alt_SL "71982(1)|72059(5)"; PolyA "ND"; Alt_PolyA "ND"; Reference "LDHU3_06.0280(CDS,product "hypothetical_protein_conserved)"; Remarks "-"; locus_tag LdHU3_06.locus_000651
LdHU3.06	CBMSO	exon	72409	73528	0	-	0	gene_id "LDHU3_06.T0290"; transcript_id "LDHU3_06.T0290"; SL "27"; Alt_SL "73326(1)|73329(1)|73366(1)|73406(1)|73448(1)|73450(5)|73465(3)|73488(2)|73503(3)|73504(15)|73527(3)"; PolyA "1"; Alt_PolyA "ND"; Reference "LDHU3_06.0290(CDS,product "hypothetical_protein_conserved)"; Remarks "-"; locus_tag LdHU3_06.locus_000652
LdHU3.06	CBMSO	exon	73882	77912	0	-	0	gene_id "LDHU3_06.T0300"; transcript_id "LDHU3_06.T0300"; SL "94"; Alt_SL "77855(2)|77904(4)"; PolyA "2"; Alt_PolyA "ND"; Reference "LDHU3_06.0300(CDS,product "hypothetical_protein_conserved)"; Remarks "-"; locus_tag LdHU3_06.locus_000653
LdHU3.06	CBMSO	exon	78199	80300	0	-	0	gene_id "LDHU3_06.T0310"; transcript_id "LDHU3_06.T0310"; SL "72"; Alt_SL "80104(3)|80116(13)|80223(13)|80357(1)|80373(1)"; PolyA "1"; Alt_PolyA "78205(1)|78308(1)"; Reference "LDHU3_06.0310(CDS,product "hypothetical_protein_conserved)"; Remarks "-"; locus_tag LdHU3_06.locus_000654
LdHU3.06	CBMSO	exon	80265	87064	0	-	0	gene_id "LDHU3_06.T0320"; transcript_id "LDHU3_06.T0320"; SL "19"; Alt_SL "86992(5)|87078(4)"; PolyA "1"; Alt_PolyA "80736(1)"; Reference "LDHU3_06.0320(CDS,product "LmjF.06.0260",'"product "5''-3''_exoribonuclease_A,_putative)"; Remarks ""-";'"; locus_tag LdHU3_06.locus_000655
LdHU3.06	CBMSO	exon	87585	89587	0	-	0	gene_id "LDHU3_06.T0330"; transcript_id "LDHU3_06.T0330"; SL "90"; Alt_SL "89331(1)|89491(6)|89594(1)|89644(1)|89655(3)"; PolyA "1"; Alt_PolyA "87627(1)"; Reference "LDHU3_06.0330(CDS,product "hypothetical_protein_conserved)"; Remarks "-"; locus_tag LdHU3_06.locus_000656
LdHU3.06	CBMSO	exon	89588	92939	0	-	0	gene_id "LDHU3_06.T0340"; transcript_id "LDHU3_06.T0340"; SL "38"; Alt_SL "92887(1)"; PolyA "ND"; Alt_PolyA "ND"; Reference "LDHU3_06.0340(CDS,product "hypothetical_protein_conserved)"; Remarks "-"; locus_tag LdHU3_06.locus_000657
LdHU3.06	CBMSO	exon	93203	94440	0	-	0	gene_id "LDHU3_06.T0350"; transcript_id "LDHU3_06.T0350"; SL "37"; Alt_SL "94326(1)|94380(15)"; PolyA "ND"; Alt_PolyA "ND"; Reference "unknown"; Remarks "-"; locus_tag LdHU3_06.locus_000658
LdHU3.06	CBMSO	exon	94441	96730	0	-	0	gene_id "LDHU3_06.T0360"; transcript_id "LDHU3_06.T0360"; SL "65"; Alt_SL "96714(3)|96724(1)"; PolyA "ND"; Alt_PolyA "ND"; Reference "LDHU3_06.0360(CDS,product "ribonuclease_H1_putative)"; Remarks "-"; locus_tag LdHU3_06.locus_000659
LdHU3.06	CBMSO	exon	97151	98355	0	-	0	gene_id "LDHU3_06.T0370"; transcript_id "LDHU3_06.T0370"; SL "133"; Alt_SL "98255(1)|98331(1)"; PolyA "1"; Alt_PolyA "97160(1)|97162(1)"; Reference "LDHU3_06.0370(CDS,product "MYND_finger_domain-like_protein)"; Remarks "-"; locus_tag LdHU3_06.locus_000660
LdHU3.06	CBMSO	exon	98720	104322	0	-	0	gene_id "LDHU3_06.T0380"; transcript_id "LDHU3_06.T0380"; SL "34"; Alt_SL "99448(6)|102078(5)|104185(1)|104209(2)|104216(3)"; PolyA "5"; Alt_PolyA "98707(1)|98727(1)"; Reference "LDHU3_06.0380(CDS,product "pteridine_transporter_(truncated)_putative)"; Remarks "-"; locus_tag LdHU3_06.locus_000661
LdHU3.06	CBMSO	exon	104670	109224	0	-	0	gene_id "LDHU3_06.T0390"; transcript_id "LDHU3_06.T0390"; SL "86"; Alt_SL "108358(1)|108390(2)|108767(3)|109093(1)|109154(5)|109194(2)|109204(1)|109207(2)|109216(3)|109243(1)"; PolyA "ND"; Alt_PolyA "ND"; Reference "LDHU3_06.0390(CDS,product "hypothetical_protein_conserved)"; Remarks "-"; locus_tag LdHU3_06.locus_000662
LdHU3.06	CBMSO	exon	109420	113422	0	-	0	gene_id "LDHU3_06.T0400"; transcript_id "LDHU3_06.T0400"; SL "10"; Alt_SL "ND"; PolyA "1"; Alt_PolyA "109432(1)"; Reference "LDHU3_06.0400(CDS,product "hypothetical_protein_conserved)"; Remarks "-"; locus_tag LdHU3_06.locus_000663
LdHU3.06	CBMSO	exon	113828	116766	0	-	0	gene_id "LDHU3_06.T0410"; transcript_id "LDHU3_06.T0410"; SL "54"; Alt_SL "116723(1)"; PolyA "2"; Alt_PolyA "113819(1)|113822(1)"; Reference "LDHU3_06.0410(CDS,product "serine_peptidase_clan_SC_family_S9A-like_protein)"; Remarks "-"; locus_tag LdHU3_06.locus_000664
LdHU3.06	CBMSO	exon	117035	118846	0	-	0	gene_id "LDHU3_06.T0420"; transcript_id "LDHU3_06.T0420"; SL "83"; Alt_SL "118711(1)|118719(2)|118740(2)|118829(1)|118839(19)|118864(1)|118934(2)"; PolyA "2"; Alt_PolyA "ND"; Reference "LDHU3_06.0420(CDS,product "NAD(P)-dependent_steroid_dehydrogenase_protein_putative)"; Remarks "-"; locus_tag LdHU3_06.locus_000665
LdHU3.06	CBMSO	exon	119137	120614	0	-	0	gene_id "LDHU3_06.T0430"; transcript_id "LDHU3_06.T0430"; SL "106"; Alt_SL "120567(1)|120590(1)|120593(2)|120611(13)|120902(5)"; PolyA "1"; Alt_PolyA "119148(1)"; Reference "LDHU3_06.0430(CDS,product "hypothetical_protein_conserved)"; Remarks "-"; locus_tag LdHU3_06.locus_000666
LdHU3.06	CBMSO	exon	120615	122369	0	-	0	gene_id "LDHU3_06.T0440"; transcript_id "LDHU3_06.T0440"; SL "ND"; Alt_SL "ND"; PolyA "ND"; Alt_PolyA "ND"; Reference "unknown"; Remarks "Low_Coverage"; locus_tag LdHU3_06.locus_000667
LdHU3.06	tvlab	upstream	122370	126600	0	.	0	polycistron_lid "LdHU3_06.PC01"; polycistron_rid "LdHU3_06.PC02"; locus_tag LdHU3_06.locus_000668
LdHU3.06	tvlab	polycistron	126601	503274	0	+	0	polycistron_id "LdHU3_06.PC02"; gene_count 103; locus_tag LdHU3_06.locus_000669
LdHU3.06	CBMSO	exon	126601	126925	0	+	0	gene_id "LDHU3_06.T0450"; transcript_id "LDHU3_06.T0450"; SL "ND"; Alt_SL "ND"; PolyA "ND"; Alt_PolyA "ND"; Reference "unknown"; Remarks "-"; locus_tag LdHU3_06.locus_000670
LdHU3.06	CBMSO	exon	127143	129015	0	+	0	gene_id "LDHU3_06.T0460"; transcript_id "LDHU3_06.T0460"; SL "490"; Alt_SL "127152(108)|127156(8)|127175(1)|127195(1)|127223(1)|127275(1)|127362(1)"; PolyA "5"; Alt_PolyA "ND"; Reference "LDHU3_06.0460(CDS,product "glutamine_synthetase_putative)"; Remarks "-"; locus_tag LdHU3_06.locus_000671
LdHU3.06	CBMSO	exon	129268	130441	0	+	0	gene_id "LDHU3_06.T0470"; transcript_id "LDHU3_06.T0470"; SL "89"; Alt_SL "129279(9)|129298(1)|129647(2)"; PolyA "1"; Alt_PolyA "ND"; Reference "LDHU3_06.0470(CDS,product "Zinc_finger_C-x8-C-x5-C-x3-H_type_(and_similar)_putative)"; Remarks "-"; locus_tag LdHU3_06.locus_000672
LdHU3.06	CBMSO	exon	130670	131269	0	+	0	gene_id "LDHU3_06.T0480"; transcript_id "LDHU3_06.T0480"; SL "104"; Alt_SL "130679(22)|130698(2)|130708(1)"; PolyA "ND"; Alt_PolyA "ND"; Reference "unknown"; Remarks "-"; locus_tag LdHU3_06.locus_000673
LdHU3.06	CBMSO	exon	131270	134153	0	+	0	gene_id "LDHU3_06.T0490"; transcript_id "LDHU3_06.T0490"; SL "18"; Alt_SL "131298(1)|132913(3)"; PolyA "1"; Alt_PolyA "ND"; Reference "LDHU3_06.0490(CDS,product "hypothetical_protein_conserved)"; Remarks "-"; locus_tag LdHU3_06.locus_000674
LdHU3.06	CBMSO	exon	134282	137338	0	+	0	gene_id "LDHU3_06.T0500"; transcript_id "LDHU3_06.T0500"; SL "62"; Alt_SL "134336(6)|134409(1)|135965(2)"; PolyA "ND"; Alt_PolyA "ND"; Reference "LDHU3_06.0500(CDS,product "Fructose-bisphosphate_aldolase_class-I_putative)"; Remarks "-"; locus_tag LdHU3_06.locus_000675
LdHU3.06	CBMSO	exon	137339	139046	0	+	0	gene_id "LDHU3_06.T0510"; transcript_id "LDHU3_06.T0510"; SL "2144"; Alt_SL "137181(2)|137262(1)|137338(1)|137340(1)|137346(14)|137349(21)|137361(3)"; PolyA "ND"; Alt_PolyA "ND"; Reference "LDHU3_06.0510(CDS,product "60S_ribosomal_protein_L19_putative)"; Remarks "-"; locus_tag LdHU3_06.locus_000676
LdHU3.06	CBMSO	exon	139047	140338	0	+	0	gene_id "LDHU3_06.T0520"; transcript_id "LDHU3_06.T0520"; SL "60"; Alt_SL "138986(1)|139065(27)|139068(1)|139136(2)|139240(2)|139439(2)"; PolyA "2"; Alt_PolyA "ND"; Reference "LDHU3_06.0520(CDS,product "hypothetical_protein_conserved)"; Remarks "-"; locus_tag LdHU3_06.locus_000677
LdHU3.06	CBMSO	exon	140806	142033	0	+	0	gene_id "LDHU3_06.T0530"; transcript_id "LDHU3_06.T0530"; SL "5"; Alt_SL "140690(2)|140731(2)"; PolyA "55"; Alt_PolyA "142013(18)|142019(3)|142022(1)|142029(5)|142036(1)|142037(1)|142041(3)"; Reference "LDHU3_06.0530(CDS,product "Ribosomal_protein_L19e_putative)"; Remarks "-"; locus_tag LdHU3_06.locus_000678
LdHU3.06	CBMSO	exon	142579	145688	0	+	0	gene_id "LDHU3_06.T0540"; transcript_id "LDHU3_06.T0540"; SL "5"; Alt_SL "142611(1)"; PolyA "1"; Alt_PolyA "ND"; Reference "LDHU3_06.0540(CDS,product "hypothetical_protein_conserved)"; Remarks "-"; locus_tag LdHU3_06.locus_000679
LdHU3.06	CBMSO	exon	146138	150065	0	+	0	gene_id "LDHU3_06.T0550"; transcript_id "LDHU3_06.T0550"; SL "21"; Alt_SL "ND"; PolyA "ND"; Alt_PolyA "ND"; Reference "LDHU3_06.0550(CDS,product "hypothetical_protein_conserved)"; Remarks "-"; locus_tag LdHU3_06.locus_000680
LdHU3.06	CBMSO	exon	150066	154228	0	+	0	gene_id "LDHU3_06.T0560"; transcript_id "LDHU3_06.T0560"; SL "38"; Alt_SL "ND"; PolyA "1"; Alt_PolyA "154220(1)"; Reference "LDHU3_06.0560(CDS,product "hypothetical_protein_conserved)"; Remarks "-"; locus_tag LdHU3_06.locus_000681
LdHU3.06	CBMSO	exon	154718	157684	0	+	0	gene_id "LDHU3_06.T0570"; transcript_id "LDHU3_06.T0570"; SL "116"; Alt_SL "154581(2)|154699(1)|154802(14)|155392(5)|157097(11)"; PolyA "ND"; Alt_PolyA "ND"; Reference "LDHU3_06.0570(CDS,product "hypothetical_protein_conserved)"; Remarks "-"; locus_tag LdHU3_06.locus_000682
LdHU3.06	CBMSO	exon	158100	163149	0	+	0	gene_id "LDHU3_06.T0580"; transcript_id "LDHU3_06.T0580"; SL "30"; Alt_SL "158004(6)"; PolyA "2"; Alt_PolyA "163146(1)"; Reference "LDHU3_06.0580(CDS,product "ATP-NAD_kinase-like_protein)"; Remarks "-"; locus_tag LdHU3_06.locus_000683
LdHU3.06	CBMSO	exon	163530	168361	0	+	0	gene_id "LDHU3_06.T0590"; transcript_id "LDHU3_06.T0590"; SL "7"; Alt_SL "163541(4)"; PolyA "ND"; Alt_PolyA "ND"; Reference "LDHU3_06.0590(CDS,product "Condensin_complex_subunit_2_putative)"; Remarks "-"; locus_tag LdHU3_06.locus_000684
LdHU3.06	CBMSO	exon	168362	170209	0	+	0	gene_id "LDHU3_06.T0600"; transcript_id "LDHU3_06.T0600"; SL "82"; Alt_SL "168347(2)|168412(2)"; PolyA "ND"; Alt_PolyA "ND"; Reference "LDHU3_06.0600(CDS,product "hypothetical_protein_conserved)"; Remarks "-"; locus_tag LdHU3_06.locus_000685
LdHU3.06	CBMSO	exon	170210	172824	0	+	0	gene_id "LDHU3_06.T0610"; transcript_id "LDHU3_06.T0610"; SL "57"; Alt_SL "170251(5)|170267(7)|170350(2)"; PolyA "2"; Alt_PolyA "172475(1)"; Reference "LDHU3_06.0610(CDS,product "hypothetical_protein_conserved)"; Remarks "-"; locus_tag LdHU3_06.locus_000686
LdHU3.06	CBMSO	exon	173246	175491	0	+	0	gene_id "LDHU3_06.T0620"; transcript_id "LDHU3_06.T0620"; SL "14"; Alt_SL "173177(2)|173214(1)"; PolyA "ND"; Alt_PolyA "ND"; Reference "LDHU3_06.0620(CDS,product "SpoU_rRNA_Methylase_family_putative)"; Remarks "-"; locus_tag LdHU3_06.locus_000687
LdHU3.06	CBMSO	exon	175492	179284	0	+	0	gene_id "LDHU3_06.T0630"; transcript_id "LDHU3_06.T0630"; SL "49"; Alt_SL "175495(1)|175535(3)|178217(11)|178512(5)"; PolyA "ND"; Alt_PolyA "ND"; Reference "LDHU3_06.0630(CDS,product "U-box_domain_containing_protein_putative)"; Remarks "-"; locus_tag LdHU3_06.locus_000688
LdHU3.06	CBMSO	exon	179558	186522	0	+	0	gene_id "LDHU3_06.T0640"; transcript_id "LDHU3_06.T0640"; SL "13"; Alt_SL "179590(3)"; PolyA "ND"; Alt_PolyA "ND"; Reference "LDHU3_06.0640(CDS,product "hypothetical_protein_conserved)"; Remarks "-"; locus_tag LdHU3_06.locus_000689
LdHU3.06	CBMSO	exon	186523	188841	0	+	0	gene_id "LDHU3_06.T0650"; transcript_id "LDHU3_06.T0650"; SL "44"; Alt_SL "186527(15)|186667(5)|186857(2)"; PolyA "ND"; Alt_PolyA "ND"; Reference "LDHU3_06.0650(CDS,product "hypothetical_protein_conserved)"; Remarks "-"; locus_tag LdHU3_06.locus_000690
LdHU3.06	CBMSO	exon	189068	192002	0	+	0	gene_id "LDHU3_06.T0660"; transcript_id "LDHU3_06.T0660"; SL "21"; Alt_SL "189055(1)"; PolyA "1"; Alt_PolyA "191961(1)"; Reference "LDHU3_06.0660(CDS,product "hypothetical_protein_conserved)"; Remarks "-"; locus_tag LdHU3_06.locus_000691
LdHU3.06	CBMSO	exon	192319	197998	0	+	0	gene_id "LDHU3_06.T0670"; transcript_id "LDHU3_06.T0670"; SL "10"; Alt_SL "192322(2)"; PolyA "ND"; Alt_PolyA "ND"; Reference "LDHU3_06.0670(CDS,product "hypothetical_protein_conserved)"; Remarks "-"; locus_tag LdHU3_06.locus_000692
LdHU3.06	CBMSO	exon	198729	200543	0	+	0	gene_id "LDHU3_06.T0680"; transcript_id "LDHU3_06.T0680"; SL "845"; Alt_SL "198730(1)|198734(145)|198760(8)|198787(2)|199113(5)"; PolyA "14"; Alt_PolyA "200463(1)|200540(1)|200557(2)|200564(2)|200637(2)|200642(3)|200647(6)|200658(1)"; Reference "LDHU3_06.0680(CDS,product "deoxyuridine_triphosphatase_putative)"; Remarks "-"; locus_tag LdHU3_06.locus_000693
LdHU3.06	CBMSO	exon	200986	201872	0	+	0	gene_id "LDHU3_06.T0690"; transcript_id "LDHU3_06.T0690"; SL "2663"; Alt_SL "200923(13)|200947(2)|200948(4)|200987(1)|201019(2)|201022(2)"; PolyA "ND"; Alt_PolyA "ND"; Reference "LDHU3_06.0690(CDS,product "60S_ribosomal_protein_L23a_putative)"; Remarks "-"; locus_tag LdHU3_06.locus_000694
LdHU3.06	CBMSO	exon	201873	203162	0	+	0	gene_id "LDHU3_06.T0700"; transcript_id "LDHU3_06.T0700"; SL "2759"; Alt_SL "201857(6)|201858(1)|201879(271)|201914(1)|201917(1)|201926(1)"; PolyA "ND"; Alt_PolyA "ND"; Reference "LDHU3_06.0700(CDS,product "60S_ribosomal_protein_L23a_putative)"; Remarks "-"; locus_tag LdHU3_06.locus_000695
LdHU3.06	CBMSO	exon	203163	208601	0	+	0	gene_id "LDHU3_06.T0710"; transcript_id "LDHU3_06.T0710"; SL "56"; Alt_SL "203098(1)|203121(1)|203151(4)|203189(1)"; PolyA "ND"; Alt_PolyA "ND"; Reference "LDHU3_06.0710(CDS,product "hypothetical_protein_conserved)"; Remarks "-"; locus_tag LdHU3_06.locus_000696
LdHU3.06	CBMSO	exon	208937	214334	0	+	0	gene_id "LDHU3_06.T0720"; transcript_id "LDHU3_06.T0720"; SL "23"; Alt_SL "208941(2)|211183(2)"; PolyA "ND"; Alt_PolyA "ND"; Reference "LDHU3_06.0720(CDS,product "hypothetical_protein_conserved)"; Remarks "-"; locus_tag LdHU3_06.locus_000697
LdHU3.06	CBMSO	exon	214335	216091	0	+	0	gene_id "LDHU3_06.T0730"; transcript_id "LDHU3_06.T0730"; SL "81"; Alt_SL "214108(2)|214476(1)|214491(2)"; PolyA "ND"; Alt_PolyA "ND"; Reference "LDHU3_06.0730(CDS,product "carbonic_anhydrase_family_protein_putative)"; Remarks "-"; locus_tag LdHU3_06.locus_000698
LdHU3.06	CBMSO	exon	216092	216979	0	+	0	gene_id "LDHU3_06.T0740"; transcript_id "LDHU3_06.T0740"; SL "7"; Alt_SL "216024(3)"; PolyA "2"; Alt_PolyA "ND"; Reference "unknown"; Remarks "-"; locus_tag LdHU3_06.locus_000699
LdHU3.06	CBMSO	exon	217266	220957	0	+	0	gene_id "LDHU3_06.T0750"; transcript_id "LDHU3_06.T0750"; SL "49"; Alt_SL "217226(1)|217233(1)|217248(2)"; PolyA "2"; Alt_PolyA "220948(1)"; Reference "LDHU3_06.0750(CDS,product "Putative_Phosphatase/Protein_of_unknown_function_DUF89_putative)"; Remarks "-"; locus_tag LdHU3_06.locus_000700
LdHU3.06	CBMSO	exon	221244	228956	0	+	0	gene_id "LDHU3_06.T0760"; transcript_id "LDHU3_06.T0760"; SL "28"; Alt_SL "221228(1)|221282(3)|221552(2)"; PolyA "1"; Alt_PolyA "228948(1)"; Reference "LDHU3_06.0760(CDS,product "hypothetical_protein_conserved)"; Remarks "-"; locus_tag LdHU3_06.locus_000701
LdHU3.06	CBMSO	exon	229452	240307	0	+	0	gene_id "LDHU3_06.T0770"; transcript_id "LDHU3_06.T0770"; SL "14"; Alt_SL "229519(1)"; PolyA "1"; Alt_PolyA "239887(1)"; Reference "LDHU3_06.0770(CDS,product "protein_kinase_putative)"; Remarks "pseudogene"; locus_tag LdHU3_06.locus_000702
LdHU3.06	CBMSO	exon	240476	244811	0	+	0	gene_id "LDHU3_06.T0780"; transcript_id "LDHU3_06.T0780"; SL "65"; Alt_SL "240274(3)|240479(11)|240584(32)|240678(3)"; PolyA "1"; Alt_PolyA "ND"; Reference "LDHU3_06.0780(CDS,product "lanosterol_synthase_putative)"; Remarks "-"; locus_tag LdHU3_06.locus_000703
LdHU3.06	CBMSO	exon	244937	245770	0	+	0	gene_id "LDHU3_06.T0790"; transcript_id "LDHU3_06.T0790"; SL "14"; Alt_SL "244705(2)"; PolyA "ND"; Alt_PolyA "ND"; Reference "unknown"; Remarks "-"; locus_tag LdHU3_06.locus_000704
LdHU3.06	CBMSO	exon	245771	249833	0	+	0	gene_id "LDHU3_06.T0800"; transcript_id "LDHU3_06.T0800"; SL "23"; Alt_SL "245790(1)|245936(3)|245942(6)|246056(7)"; PolyA "ND"; Alt_PolyA "ND"; Reference "LDHU3_06.0800(CDS,product "hypothetical_protein_conserved)"; Remarks "-"; locus_tag LdHU3_06.locus_000705
LdHU3.06	CBMSO	exon	249834	256008	0	+	0	gene_id "LDHU3_06.T0810"; transcript_id "LDHU3_06.T0810"; SL "23"; Alt_SL "249774(7)|250145(3)|250219(6)"; PolyA "1"; Alt_PolyA "ND"; Reference "LDHU3_06.0810(CDS,product "hypothetical_protein_conserved)"; Remarks "-"; locus_tag LdHU3_06.locus_000706
LdHU3.06	CBMSO	exon	256274	257457	0	+	0	gene_id "LDHU3_06.T0820"; transcript_id "LDHU3_06.T0820"; SL "25"; Alt_SL "ND"; PolyA "1"; Alt_PolyA "ND"; Reference "LDHU3_06.0820(CDS,product "hypothetical_protein_conserved)"; Remarks "-"; locus_tag LdHU3_06.locus_000707
LdHU3.06	CBMSO	exon	257817	259549	0	+	0	gene_id "LDHU3_06.T0830"; transcript_id "LDHU3_06.T0830"; SL "27"; Alt_SL "257756(1)|257789(6)|257830(20)"; PolyA "ND"; Alt_PolyA "ND"; Reference "LDHU3_06.0830(CDS,product "hypothetical_protein_conserved)"; Remarks "-"; locus_tag LdHU3_06.locus_000708
LdHU3.06	CBMSO	exon	259865	268497	0	+	0	gene_id "LDHU3_06.T0840"; transcript_id "LDHU3_06.T0840"; SL "12"; Alt_SL "259874(2)|259880(1)|259899(1)"; PolyA "1"; Alt_PolyA "ND"; Reference "LDHU3_06.0840(CDS,product "hypothetical_protein_conserved)"; Remarks "-"; locus_tag LdHU3_06.locus_000709
LdHU3.06	CBMSO	exon	269636	277739	0	+	0	gene_id "LDHU3_06.T0850"; transcript_id "LDHU3_06.T0850"; SL "10"; Alt_SL "ND"; PolyA "3"; Alt_PolyA "277702(1)|277737(1)"; Reference "LDHU3_06.0850(CDS,product "C2_domain/Ankyrin_repeats_(3_copies)/Ankyrin_repeat_putative)"; Remarks "-"; locus_tag LdHU3_06.locus_000710
LdHU3.06	CBMSO	exon	278068	280734	0	+	0	gene_id "LDHU3_06.T0860"; transcript_id "LDHU3_06.T0860"; SL "21"; Alt_SL "ND"; PolyA "ND"; Alt_PolyA "ND"; Reference "LDHU3_06.0860(CDS,product "hypothetical_protein_conserved)"; Remarks "-"; locus_tag LdHU3_06.locus_000711
LdHU3.06	CBMSO	exon	280735	281615	0	+	0	gene_id "LDHU3_06.T0870"; transcript_id "LDHU3_06.T0870"; SL "109"; Alt_SL "280770(30)|280774(4)"; PolyA "ND"; Alt_PolyA "ND"; Reference "unknown"; Remarks "-"; locus_tag LdHU3_06.locus_000712
LdHU3.06	CBMSO	exon	281616	287500	0	+	0	gene_id "LDHU3_06.T0880"; transcript_id "LDHU3_06.T0880"; SL "24"; Alt_SL "281668(1)"; PolyA "1"; Alt_PolyA "287472(1)|287478(1)"; Reference "LDHU3_06.0880(CDS,product "YEATS_family_putative)"; Remarks "-"; locus_tag LdHU3_06.locus_000713
LdHU3.06	CBMSO	exon	287826	291229	0	+	0	gene_id "LDHU3_06.T0890"; transcript_id "LDHU3_06.T0890"; SL "70"; Alt_SL "287829(9)|287835(2)|287893(1)|288090(1)|290764(7)|290856(30)|290907(1)|290915(1)"; PolyA "ND"; Alt_PolyA "ND"; Reference "LDHU3_06.0890(CDS,product "serine-threonine_dehydratase_putative)"; Remarks "-"; locus_tag LdHU3_06.locus_000714
LdHU3.06	CBMSO	exon	291764	294990	0	+	0	gene_id "LDHU3_06.T0900"; transcript_id "LDHU3_06.T0900"; SL "7"; Alt_SL "ND"; PolyA "ND"; Alt_PolyA "ND"; Reference "LDHU3_06.0900(CDS,product "hypothetical_protein_conserved)"; Remarks "-"; locus_tag LdHU3_06.locus_000715
LdHU3.06	CBMSO	exon	295269	298082	0	+	0	gene_id "LDHU3_06.T0910"; transcript_id "LDHU3_06.T0910"; SL "24"; Alt_SL "295145(2)"; PolyA "1"; Alt_PolyA "ND"; Reference "LDHU3_06.0910(CDS,product "Haemolysin-III_related_putative)"; Remarks "-"; locus_tag LdHU3_06.locus_000716
LdHU3.06	CBMSO	exon	298528	302910	0	+	0	gene_id "LDHU3_06.T0920"; transcript_id "LDHU3_06.T0920"; SL "8"; Alt_SL "298355(2)|298526(2)|298589(8)|298602(5)|298604(2)|298619(3)"; PolyA "ND"; Alt_PolyA "ND"; Reference "LDHU3_06.0920(CDS,product "hypothetical_protein_conserved)"; Remarks "-"; locus_tag LdHU3_06.locus_000717
LdHU3.06	CBMSO	exon	302911	314991	0	+	0	gene_id "LDHU3_06.T0930"; transcript_id "LDHU3_06.T0930"; SL "41"; Alt_SL "302992(3)"; PolyA "ND"; Alt_PolyA "ND"; Reference "LDHU3_06.0930(CDS,product "RNA-binding_protein-like_protein)"; Remarks "-"; locus_tag LdHU3_06.locus_000718
LdHU3.06	CBMSO	exon	315290	329841	0	+	0	gene_id "LDHU3_06.T0940"; transcript_id "LDHU3_06.T0940"; SL "37"; Alt_SL "328898(7)|328900(1)|328912(1)|329615(2)"; PolyA "ND"; Alt_PolyA "ND"; Reference "LDHU3_06.0940(CDS,product "hypothetical_protein_conserved)"; Remarks "-"; locus_tag LdHU3_06.locus_000719
LdHU3.06	CBMSO	exon	330355	335832	0	+	0	gene_id "LDHU3_06.T0950"; transcript_id "LDHU3_06.T0950"; SL "98"; Alt_SL "330311(7)|330370(2)|331088(18)|331097(2)"; PolyA "ND"; Alt_PolyA "ND"; Reference "LDHU3_06.0950(CDS,product "hypothetical_protein_conserved)"; Remarks "-"; locus_tag LdHU3_06.locus_000720
LdHU3.06	CBMSO	exon	335833	341451	0	+	0	gene_id "LDHU3_06.T0960"; transcript_id "LDHU3_06.T0960"; SL "18"; Alt_SL "335840(4)"; PolyA "2"; Alt_PolyA "341342(1)|341653(1)"; Reference "LDHU3_06.0960(CDS,product "hypothetical_protein_conserved)"; Remarks "-"; locus_tag LdHU3_06.locus_000721
LdHU3.06	CBMSO	exon	341960	353615	0	+	0	gene_id "LDHU3_06.T0970"; transcript_id "LDHU3_06.T0970"; SL "14"; Alt_SL "341971(1)|342002(1)"; PolyA "1"; Alt_PolyA "ND"; Reference "LDHU3_06.0970(CDS,product "hypothetical_protein_conserved)"; Remarks "-"; locus_tag LdHU3_06.locus_000722
LdHU3.06	CBMSO	exon	353915	356281	0	+	0	gene_id "LDHU3_06.T0980"; transcript_id "LDHU3_06.T0980"; SL "5"; Alt_SL "ND"; PolyA "ND"; Alt_PolyA "ND"; Reference "LDHU3_06.0980(CDS,product "Qb-SNARE_protein_putative)"; Remarks "-"; locus_tag LdHU3_06.locus_000723
LdHU3.06	CBMSO	exon	356282	356700	0	+	0	gene_id "LDHU3_06.T0990"; transcript_id "LDHU3_06.T0990"; SL "17"; Alt_SL "355983(7)|356204(2)"; PolyA "2"; Alt_PolyA "ND"; Reference "unknown"; Remarks "-"; locus_tag LdHU3_06.locus_000724
LdHU3.06	CBMSO	exon	357133	362736	0	+	0	gene_id "LDHU3_06.T1000"; transcript_id "LDHU3_06.T1000"; SL "42"; Alt_SL "357141(2)|357215(1)"; PolyA "1"; Alt_PolyA "362607(1)"; Reference "LDHU3_06.1000(CDS,product "lipin_putative)"; Remarks "-"; locus_tag LdHU3_06.locus_000725
LdHU3.06	CBMSO	exon	363101	364643	0	+	0	gene_id "LDHU3_06.T1010"; transcript_id "LDHU3_06.T1010"; SL "82"; Alt_SL "363051(3)|363110(21)|363116(2)|363275(1)|363327(3)"; PolyA "1"; Alt_PolyA "ND"; Reference "LDHU3_06.1010(CDS,product "hypothetical_protein_conserved)"; Remarks "-"; locus_tag LdHU3_06.locus_000726
LdHU3.06	CBMSO	exon	364974	377830	0	+	0	gene_id "LDHU3_06.T1020"; transcript_id "LDHU3_06.T1020"; SL "16"; Alt_SL "364988(2)|365055(1)|365057(13)|365875(5)"; PolyA "ND"; Alt_PolyA "ND"; Reference "LDHU3_06.1020(CDS,product "hypothetical_protein_conserved)"; Remarks "-"; locus_tag LdHU3_06.locus_000727
LdHU3.06	CBMSO	exon	377831	380632	0	+	0	gene_id "LDHU3_06.T1030"; transcript_id "LDHU3_06.T1030"; SL "107"; Alt_SL "377703(2)|377709(2)|377741(2)|377750(1)|377774(7)|377842(28)|377895(1)"; PolyA "2"; Alt_PolyA "ND"; Reference "LDHU3_06.1030(CDS,product "dihydrofolate_reductase-thymidylate_synthase)"; Remarks "-"; locus_tag LdHU3_06.locus_000728
LdHU3.06	CBMSO	exon	381010	383718	0	+	0	gene_id "LDHU3_06.T1040"; transcript_id "LDHU3_06.T1040"; SL "66"; Alt_SL "383372(7)"; PolyA "1"; Alt_PolyA "ND"; Reference "LDHU3_06.1040(CDS,product "arginine_N-methyltransferase_type_III_putative)"; Remarks "-"; locus_tag LdHU3_06.locus_000729
LdHU3.06	CBMSO	exon	384009	386738	0	+	0	gene_id "LDHU3_06.T1050"; transcript_id "LDHU3_06.T1050"; SL "51"; Alt_SL "ND"; PolyA "4"; Alt_PolyA "386630(1)"; Reference "LDHU3_06.1050(CDS,product "acyl-coenzyme_a_dehydrogenase_putative)"; Remarks "-"; locus_tag LdHU3_06.locus_000730
LdHU3.06	CBMSO	exon	387171	390506	0	+	0	gene_id "LDHU3_06.T1060"; transcript_id "LDHU3_06.T1060"; SL "29"; Alt_SL "387179(2)"; PolyA "ND"; Alt_PolyA "ND"; Reference "LDHU3_06.1060(CDS,product "hypothetical_protein_conserved)"; Remarks "-"; locus_tag LdHU3_06.locus_000731
LdHU3.06	CBMSO	exon	390659	397774	0	+	0	gene_id "LDHU3_06.T1070"; transcript_id "LDHU3_06.T1070"; SL "27"; Alt_SL "390734(6)|390849(1)"; PolyA "ND"; Alt_PolyA "ND"; Reference "LDHU3_06.1070(CDS,product "Protein_phosphatase_2C_putative)"; Remarks "-"; locus_tag LdHU3_06.locus_000732
LdHU3.06	CBMSO	exon	397775	398801	0	+	0	gene_id "LDHU3_06.T1080"; transcript_id "LDHU3_06.T1080"; SL "67"; Alt_SL "397332(5)"; PolyA "2"; Alt_PolyA "ND"; Reference "LDHU3_06.1080(CDS,product "Peptidyl-tRNA_hydrolase_PTH2_putative)"; Remarks "-"; locus_tag LdHU3_06.locus_000733
LdHU3.06	CBMSO	exon	399204	402561	0	+	0	gene_id "LDHU3_06.T1090"; transcript_id "LDHU3_06.T1090"; SL "62"; Alt_SL "399320(4)"; PolyA "ND"; Alt_PolyA "ND"; Reference "LDHU3_06.1090(CDS,product "hypothetical_protein_conserved)"; Remarks "-"; locus_tag LdHU3_06.locus_000734
LdHU3.06	CBMSO	exon	402562	405503	0	+	0	gene_id "LDHU3_06.T1100"; transcript_id "LDHU3_06.T1100"; SL "36"; Alt_SL "ND"; PolyA "1"; Alt_PolyA "ND"; Reference "LDHU3_06.1100(CDS,product "24-dienoyl-coa_reductase-like_protein)"; Remarks "-"; locus_tag LdHU3_06.locus_000735
LdHU3.06	CBMSO	exon	405822	408791	0	+	0	gene_id "LDHU3_06.T1110"; transcript_id "LDHU3_06.T1110"; SL "22"; Alt_SL "405736(1)"; PolyA "1"; Alt_PolyA "408713(1)"; Reference "LDHU3_06.1110(CDS,product "TLD_putative)"; Remarks "-"; locus_tag LdHU3_06.locus_000736
LdHU3.06	CBMSO	exon	409080	412409	0	+	0	gene_id "LDHU3_06.T1120"; transcript_id "LDHU3_06.T1120"; SL "23"; Alt_SL "408955(6)|409021(11)|409081(1)|409160(2)|409205(1)|411947(3)"; PolyA "3"; Alt_PolyA "412404(1)"; Reference "LDHU3_06.1120(CDS,product "glucosamine-fructose-6-phosphate_aminotransferase_putative)"; Remarks "-"; locus_tag LdHU3_06.locus_000737
LdHU3.06	CBMSO	exon	412699	414836	0	+	0	gene_id "LDHU3_06.T1130"; transcript_id "LDHU3_06.T1130"; SL "79"; Alt_SL "412710(1)|412771(1)"; PolyA "ND"; Alt_PolyA "ND"; Reference "LDHU3_06.1130(CDS,product "cell_cycle_associated_protein_MOB1_putative)"; Remarks "-"; locus_tag LdHU3_06.locus_000738
LdHU3.06	CBMSO	exon	414837	420324	0	+	0	gene_id "LDHU3_06.T1140"; transcript_id "LDHU3_06.T1140"; SL "14"; Alt_SL "ND"; PolyA "ND"; Alt_PolyA "ND"; Reference "LDHU3_06.1140(CDS,product "Domain_of_unknown_function_(DUF3883)_putative)"; Remarks "-"; locus_tag LdHU3_06.locus_000739
LdHU3.06	CBMSO	exon	420325	425679	0	+	0	gene_id "LDHU3_06.T1150"; transcript_id "LDHU3_06.T1150"; SL "63"; Alt_SL "420005(4)|420361(1)|420364(1)|420382(1)|420399(1)|420802(11)"; PolyA "1"; Alt_PolyA "ND"; Reference "LDHU3_06.1150(CDS,product "Leucine_rich_repeat/Leucine_Rich_Repeat_putative)"; Remarks "-"; locus_tag LdHU3_06.locus_000740
LdHU3.06	CBMSO	exon	426019	430420	0	+	0	gene_id "LDHU3_06.T1160"; transcript_id "LDHU3_06.T1160"; SL "15"; Alt_SL "426023(1)|426073(3)|426112(1)"; PolyA "1"; Alt_PolyA "ND"; Reference "LDHU3_06.1160(CDS,product "WD_domain_G-beta_repeat_putative)"; Remarks "-"; locus_tag LdHU3_06.locus_000741
LdHU3.06	CBMSO	exon	430842	431473	0	+	0	gene_id "LDHU3_06.T1170"; transcript_id "LDHU3_06.T1170"; SL "43"; Alt_SL "430726(18)|430779(2)|430788(2)"; PolyA "ND"; Alt_PolyA "ND"; Reference "LDHU3_06.1170(CDS,product "hypothetical_protein_conserved)"; Remarks "-"; locus_tag LdHU3_06.locus_000742
LdHU3.06	CBMSO	exon	431850	434091	0	+	0	gene_id "LDHU3_06.T1180"; transcript_id "LDHU3_06.T1180"; SL "ND"; Alt_SL "ND"; PolyA "ND"; Alt_PolyA "ND"; Reference "LDHU3_06.1180(CDS,product "MYND_finger/SET_domain_containing_protein_putative)"; Remarks "-"; locus_tag LdHU3_06.locus_000743
LdHU3.06	CBMSO	exon	434092	436845	0	+	0	gene_id "LDHU3_06.T1190"; transcript_id "LDHU3_06.T1190"; SL "22"; Alt_SL "434050(1)|434114(1)|434269(1)"; PolyA "2"; Alt_PolyA "ND"; Reference "LDHU3_06.1190(CDS,product "hypothetical_protein_conserved)"; Remarks "-"; locus_tag LdHU3_06.locus_000744
LdHU3.06	CBMSO	exon	437210	438572	0	+	0	gene_id "LDHU3_06.T1200"; transcript_id "LDHU3_06.T1200"; SL "151"; Alt_SL "437240(2)|437278(8)|437336(1)"; PolyA "2"; Alt_PolyA "ND"; Reference "LDHU3_06.1200(CDS,product "G-patch_domain/DExH-box_splicing_factor_binding_site_putative)"; Remarks "-"; locus_tag LdHU3_06.locus_000745
LdHU3.06	CBMSO	exon	438942	442352	0	+	0	gene_id "LDHU3_06.T1210"; transcript_id "LDHU3_06.T1210"; SL "29"; Alt_SL "ND"; PolyA "ND"; Alt_PolyA "ND"; Reference "LDHU3_06.1210(CDS,product "kinesin_putative)"; Remarks "-"; locus_tag LdHU3_06.locus_000746
LdHU3.06	CBMSO	exon	442353	445488	0	+	0	gene_id "LDHU3_06.T1220"; transcript_id "LDHU3_06.T1220"; SL "22"; Alt_SL "442303(1)|442322(11)|442358(1)|442387(1)"; PolyA "ND"; Alt_PolyA "ND"; Reference "LDHU3_06.1220(CDS,product "hypothetical_protein_conserved)"; Remarks "-"; locus_tag LdHU3_06.locus_000747
LdHU3.06	CBMSO	exon	445489	446623	0	+	0	gene_id "LDHU3_06.T1230"; transcript_id "LDHU3_06.T1230"; SL "858"; Alt_SL "445471(1)|445472(3)|445494(1)|445505(8)|445594(4)"; PolyA "4"; Alt_PolyA "446473(2)|446477(1)|446479(1)|446533(1)|446647(2)"; Reference "LDHU3_06.1230(CDS,product "protein_disulfide_isomerase)"; Remarks "-"; locus_tag LdHU3_06.locus_000748
LdHU3.06	CBMSO	exon	446949	447971	0	+	0	gene_id "LDHU3_06.T1240"; transcript_id "LDHU3_06.T1240"; SL "54"; Alt_SL "446551(5)|446567(6)|446909(1)|447001(1)"; PolyA "ND"; Alt_PolyA "ND"; Reference "unknown"; Remarks "-"; locus_tag LdHU3_06.locus_000749
LdHU3.06	CBMSO	exon	447972	450034	0	+	0	gene_id "LDHU3_06.T1250"; transcript_id "LDHU3_06.T1250"; SL "71"; Alt_SL "447974(1)|447979(2)|447984(2)|448020(2)"; PolyA "1"; Alt_PolyA "450015(1)"; Reference "LDHU3_06.1250(CDS,product "2OG-Fe(II)_oxygenase_superfamily_putative)"; Remarks "-"; locus_tag LdHU3_06.locus_000750
LdHU3.06	CBMSO	exon	450368	452790	0	+	0	gene_id "LDHU3_06.T1260"; transcript_id "LDHU3_06.T1260"; SL "63"; Alt_SL "450446(42)|450456(1)"; PolyA "1"; Alt_PolyA "452787(1)"; Reference "LDHU3_06.1260(CDS,product "deoxyribose-phosphate_aldolase_putative)"; Remarks "-"; locus_tag LdHU3_06.locus_000751
LdHU3.06	CBMSO	exon	453073	454987	0	+	0	gene_id "LDHU3_06.T1270"; transcript_id "LDHU3_06.T1270"; SL "49"; Alt_SL "452958(6)|452997(5)"; PolyA "1"; Alt_PolyA "ND"; Reference "LDHU3_06.1270(CDS,product "Staphylococcal_nuclease_homologue_putative)"; Remarks "-"; locus_tag LdHU3_06.locus_000752
LdHU3.06	CBMSO	exon	455260	457950	0	+	0	gene_id "LDHU3_06.T1280"; transcript_id "LDHU3_06.T1280"; SL "19"; Alt_SL "455363(1)"; PolyA "1"; Alt_PolyA "457947(1)"; Reference "LDHU3_06.1280(CDS,product "hypothetical_protein_conserved)"; Remarks "-"; locus_tag LdHU3_06.locus_000753
LdHU3.06	CBMSO	exon	458166	460476	0	+	0	gene_id "LDHU3_06.T1290"; transcript_id "LDHU3_06.T1290"; SL "45"; Alt_SL "458120(1)|458177(6)"; PolyA "ND"; Alt_PolyA "ND"; Reference "LDHU3_06.1290(CDS,product "hypothetical_protein_conserved)"; Remarks "-"; locus_tag LdHU3_06.locus_000754
LdHU3.06	CBMSO	exon	460477	467436	0	+	0	gene_id "LDHU3_06.T1300"; transcript_id "LDHU3_06.T1300"; SL "99"; Alt_SL "460497(1)|461361(3)|461434(18)|461453(2)|461588(1)"; PolyA "ND"; Alt_PolyA "ND"; Reference "LDHU3_06.1300(CDS,product "hypothetical_protein_conserved)"; Remarks "-"; locus_tag LdHU3_06.locus_000755
LdHU3.06	CBMSO	exon	467437	469102	0	+	0	gene_id "LDHU3_06.T1310"; transcript_id "LDHU3_06.T1310"; SL "41"; Alt_SL "467445(9)|467452(1)"; PolyA "ND"; Alt_PolyA "ND"; Reference "LDHU3_06.1310(CDS,product "hypothetical_protein_conserved)"; Remarks "-"; locus_tag LdHU3_06.locus_000756
LdHU3.06	CBMSO	exon	469103	470307	0	+	0	gene_id "LDHU3_06.T1320"; transcript_id "LDHU3_06.T1320"; SL "46"; Alt_SL "468983(2)|469044(10)|469200(1)"; PolyA "4"; Alt_PolyA "470304(1)|470312(1)"; Reference "LDHU3_06.1320(CDS,product "WD_domain_G-beta_repeat_putative)"; Remarks "-"; locus_tag LdHU3_06.locus_000757
LdHU3.06	CBMSO	exon	470597	472952	0	+	0	gene_id "LDHU3_06.T1330"; transcript_id "LDHU3_06.T1330"; SL "20"; Alt_SL "470600(9)"; PolyA "1"; Alt_PolyA "ND"; Reference "LDHU3_06.1330(CDS,product "hypothetical_protein_conserved)"; Remarks "-"; locus_tag LdHU3_06.locus_000758
LdHU3.06	CBMSO	exon	473251	475348	0	+	0	gene_id "LDHU3_06.T1340"; transcript_id "LDHU3_06.T1340"; SL "52"; Alt_SL "473301(2)"; PolyA "ND"; Alt_PolyA "ND"; Reference "LDHU3_06.1340(CDS,product "Domain_of_unknown_function_(DUF4379)_putative)"; Remarks "-"; locus_tag LdHU3_06.locus_000759
LdHU3.06	CBMSO	exon	475349	478915	0	+	0	gene_id "LDHU3_06.T1350"; transcript_id "LDHU3_06.T1350"; SL "22"; Alt_SL "ND"; PolyA "1"; Alt_PolyA "ND"; Reference "LDHU3_06.1350(CDS,product "hypothetical_protein_conserved)"; Remarks "-"; locus_tag LdHU3_06.locus_000760
LdHU3.06	CBMSO	exon	479316	480733	0	+	0	gene_id "LDHU3_06.T1360"; transcript_id "LDHU3_06.T1360"; SL "126"; Alt_SL "479181(4)|479320(2)|479376(1)"; PolyA "ND"; Alt_PolyA "ND"; Reference "LDHU3_06.1360(CDS,product "nuclear_transport_factor_2_protein_putative)"; Remarks "-"; locus_tag LdHU3_06.locus_000761
LdHU3.06	CBMSO	exon	480734	482776	0	+	0	gene_id "LDHU3_06.T1370"; transcript_id "LDHU3_06.T1370"; SL "121"; Alt_SL "480724(2)|480768(7)"; PolyA "1"; Alt_PolyA "482746(1)"; Reference "unknown"; Remarks "-"; locus_tag LdHU3_06.locus_000762
LdHU3.06	CBMSO	exon	483259	483943	0	+	0	gene_id "LDHU3_06.T1380"; transcript_id "LDHU3_06.T1380"; SL "102"; Alt_SL "483152(3)|483268(2)"; PolyA "3"; Alt_PolyA "ND"; Reference "LDHU3_06.1380(CDS,product "Thioredoxin_putative)"; Remarks "-"; locus_tag LdHU3_06.locus_000763
LdHU3.06	CBMSO	exon	484261	486236	0	+	0	gene_id "LDHU3_06.T1390"; transcript_id "LDHU3_06.T1390"; SL "75"; Alt_SL "484278(32)|484298(1)|484362(2)|484405(1)"; PolyA "2"; Alt_PolyA "486245(1)|486423(1)"; Reference "LDHU3_06.1390(CDS,product "hypothetical_protein)"; Remarks "-"; locus_tag LdHU3_06.locus_000764
LdHU3.06	CBMSO	exon	486774	488485	0	+	0	gene_id "LDHU3_06.T1400"; transcript_id "LDHU3_06.T1400"; SL "9"; Alt_SL "486958(1)"; PolyA "ND"; Alt_PolyA "ND"; Reference "LDHU3_06.1400(CDS,product "hypothetical_protein_conserved)"; Remarks "-"; locus_tag LdHU3_06.locus_000765
LdHU3.06	CBMSO	exon	488785	491798	0	+	0	gene_id "LDHU3_06.T1410"; transcript_id "LDHU3_06.T1410"; SL "33"; Alt_SL "488792(9)"; PolyA "1"; Alt_PolyA "ND"; Reference "LDHU3_06.1410(CDS,product "hypothetical_protein_conserved)"; Remarks "-"; locus_tag LdHU3_06.locus_000766
LdHU3.06	CBMSO	exon	492062	495494	0	+	0	gene_id "LDHU3_06.T1420"; transcript_id "LDHU3_06.T1420"; SL "37"; Alt_SL "492105(1)"; PolyA "1"; Alt_PolyA "ND"; Reference "LDHU3_06.1420(CDS,product "hypothetical_protein_conserved)"; Remarks "-"; locus_tag LdHU3_06.locus_000767
LdHU3.06	CBMSO	exon	495807	496954	0	+	0	gene_id "LDHU3_06.T1430"; transcript_id "LDHU3_06.T1430"; SL "36"; Alt_SL "495813(8)"; PolyA "1"; Alt_PolyA "496927(1)"; Reference "LDHU3_06.1430(CDS,product "Protein_of_unknown_function_(DUF1637)_putative)"; Remarks "-"; locus_tag LdHU3_06.locus_000768
LdHU3.06	CBMSO	exon	497190	499780	0	+	0	gene_id "LDHU3_06.T1440"; transcript_id "LDHU3_06.T1440"; SL "25"; Alt_SL "497126(3)|497128(1)|497248(1)"; PolyA "ND"; Alt_PolyA "ND"; Reference "LDHU3_06.1440(CDS,product "FAD_binding_domain_containing_protein_putative)"; Remarks "-"; locus_tag LdHU3_06.locus_000769
LdHU3.06	CBMSO	exon	499918	500734	0	+	0	gene_id "LDHU3_06.T1450"; transcript_id "LDHU3_06.T1450"; SL "51"; Alt_SL "499960(3)"; PolyA "ND"; Alt_PolyA "ND"; Reference "LDHU3_06.1450(CDS,product "Transcription_factor_e(y)2_putative)"; Remarks "-"; locus_tag LdHU3_06.locus_000770
LdHU3.06	CBMSO	exon	500735	502152	0	+	0	gene_id "LDHU3_06.T1460"; transcript_id "LDHU3_06.T1460"; SL "112"; Alt_SL "500708(1)|500750(3)|500807(1)"; PolyA "1"; Alt_PolyA "501988(1)"; Reference "LDHU3_06.1460(CDS,product "hypothetical_protein_conserved)"; Remarks "-"; locus_tag LdHU3_06.locus_000771
LdHU3.06	CBMSO	exon	502344	503274	0	+	0	gene_id "LDHU3_06.T1470"; transcript_id "LDHU3_06.T1470"; SL "137"; Alt_SL "502406(1)|502430(2)"; PolyA "5"; Alt_PolyA "ND"; Reference "LDHU3_06.1470(CDS,product "hypothetical_protein)"; Remarks "-"; locus_tag LdHU3_06.locus_000772
LdHU3.06	tvlab	downstream	503275	503918	0	.	0	polycistron_lid "LdHU3_06.PC02"; polycistron_rid "LdHU3_06.PC03"; locus_tag LdHU3_06.locus_000773
LdHU3.06	tvlab	polycistron	503919	512469	0	-	0	polycistron_id "LdHU3_06.PC03"; gene_count 4; locus_tag LdHU3_06.locus_000774
LdHU3.06	CBMSO	exon	503919	506597	0	-	0	gene_id "LDHU3_06.T1480"; transcript_id "LDHU3_06.T1480"; SL "366"; Alt_SL "506549(5)|506552(7)|506557(22)|506607(115)"; PolyA "19"; Alt_PolyA "503922(8)|504007(1)"; Reference "LDHU3_06.1480(CDS,product "pteridine_transporter_(truncated)_putative)"; Remarks "-"; locus_tag LdHU3_06.locus_000775
LdHU3.06	CBMSO	exon	506818	509220	0	-	0	gene_id "LDHU3_06.T1490"; transcript_id "LDHU3_06.T1490"; SL "241"; Alt_SL "507412(4)|509140(1)|509145(1)|509148(1)|509152(1)|509154(5)|509162(15)|509168(32)"; PolyA "ND"; Alt_PolyA "ND"; Reference "LDHU3_06.1490(CDS,product "coproporphyrinogen_III_oxidase)"; Remarks "-"; locus_tag LdHU3_06.locus_000776
LdHU3.06	CBMSO	exon	509445	510933	0	-	0	gene_id "LDHU3_06.T1500"; transcript_id "LDHU3_06.T1500"; SL "66"; Alt_SL "510627(2)|510749(1)|510922(2)|510929(4)|510966(7)"; PolyA "1"; Alt_PolyA "ND"; Reference "LDHU3_06.1500(CDS,product "protoporphyrinogen_oxidase-like_protein)"; Remarks "-"; locus_tag LdHU3_06.locus_000777
LdHU3.06	CBMSO	exon	511190	512469	0	-	0	gene_id "LDHU3_06.T1510"; transcript_id "LDHU3_06.T1510"; SL "136"; Alt_SL "512419(5)|512435(34)|512436(1)"; PolyA "2"; Alt_PolyA "511141(1)"; Reference "LDHU3_06.1510(CDS,product "Cytochrome_b5-like_Heme/Steroid_binding_domain_containing_protein_putative)"; Remarks "-"; locus_tag LdHU3_06.locus_000778
LdHU3.06	tvlab	upstream	512470	513608	0	.	0	polycistron_lid "LdHU3_06.PC03"; polycistron_rid "LdHU3_06.PC04"; locus_tag LdHU3_06.locus_000779
LdHU3.06	tvlab	polycistron	513609	520635	0	+	0	polycistron_id "LdHU3_06.PC04"; gene_count 4; locus_tag LdHU3_06.locus_000780
LdHU3.06	CBMSO	exon	513609	515556	0	+	0	gene_id "LDHU3_06.T1520"; transcript_id "LDHU3_06.T1520"; SL "8"; Alt_SL "513144(3)|513196(4)|513226(7)|513517(1)|513612(1)"; PolyA "ND"; Alt_PolyA "ND"; Reference "unknown"; Remarks "-"; locus_tag LdHU3_06.locus_000781
LdHU3.06	CBMSO	exon	515557	516674	0	+	0	gene_id "LDHU3_06.T1530"; transcript_id "LDHU3_06.T1530"; SL "21"; Alt_SL "515255(9)|515475(2)|515498(13)|515599(1)|515604(1)|516056(8)|516076(2)|516172(1)"; PolyA "ND"; Alt_PolyA "ND"; Reference "unknown"; Remarks "-"; locus_tag LdHU3_06.locus_000782
LdHU3.06	CBMSO	exon	516999	519768	0	+	0	gene_id "LDHU3_06.T1540"; transcript_id "LDHU3_06.T1540"; SL "192"; Alt_SL "517012(2)|517016(2)|517101(2)|517429(3)|518306(2)"; PolyA "ND"; Alt_PolyA "ND"; Reference "LDHU3_06.1540(CDS,product "CLN3_protein_putative)"; Remarks "-"; locus_tag LdHU3_06.locus_000783
LdHU3.06	CBMSO	exon	519769	520635	0	+	0	gene_id "LDHU3_06.T1550"; transcript_id "LDHU3_06.T1550"; SL "19"; Alt_SL "519752(7)|519799(1)"; PolyA "7"; Alt_PolyA "520626(1)|520641(1)"; Reference "unknown"; Remarks "-"; locus_tag LdHU3_06.locus_000784
LdHU3.06	tvlab	upstream	520636	521439	0	.	0	polycistron_lid "LdHU3_06.PC04"; polycistron_rid "LdHU3_06.PC-1"; locus_tag LdHU3_06.locus_000785
LdHU3.07	tvlab	downstream	1	1272	0	.	0	polycistron_lid "LdHU3_07."; polycistron_rid "LdHU3_07.PC01"; locus_tag LdHU3_07.locus_000786
LdHU3.07	tvlab	polycistron	1273	9307	0	-	0	polycistron_id "LdHU3_07.PC01"; gene_count 4; locus_tag LdHU3_07.locus_000787
LdHU3.07	CBMSO	exon	1273	2498	0	-	0	gene_id "LDHU3_07.T0010"; transcript_id "LDHU3_07.T0010"; SL "60"; Alt_SL "2421(1)|2448(1)|2482(1)|2485(10)|2531(4)|2541(15)|2560(59)"; PolyA "ND"; Alt_PolyA "ND"; Reference "unknown"; Remarks "-"; locus_tag LdHU3_07.locus_000788
LdHU3.07	CBMSO	exon	2761	5234	0	-	0	gene_id "LDHU3_07.T0020"; transcript_id "LDHU3_07.T0020"; SL "8"; Alt_SL "5229(1)"; PolyA "1"; Alt_PolyA "ND"; Reference "LDHU3_07.0020(CDS,product "Ubiquitin-like_modifier-activating_enzyme_ATG7_putative)"; Remarks "-"; locus_tag LdHU3_07.locus_000789
LdHU3.07	CBMSO	exon	5235	7459	0	-	0	gene_id "LDHU3_07.T0030"; transcript_id "LDHU3_07.T0030"; SL "79"; Alt_SL "7310(1)|7368(22)|7413(12)|7419(8)"; PolyA "ND"; Alt_PolyA "ND"; Reference "unknown"; Remarks "-"; locus_tag LdHU3_07.locus_000790
LdHU3.07	CBMSO	exon	7695	9307	0	-	0	gene_id "LDHU3_07.T0040"; transcript_id "LDHU3_07.T0040"; SL "70"; Alt_SL "8933(26)|9273(1)|9304(3)"; PolyA "1"; Alt_PolyA "ND"; Reference "unknown"; Remarks "-"; locus_tag LdHU3_07.locus_000791
LdHU3.07	tvlab	upstream	9308	10328	0	.	0	polycistron_lid "LdHU3_07.PC01"; polycistron_rid "LdHU3_07.PC02"; locus_tag LdHU3_07.locus_000792
LdHU3.07	tvlab	polycistron	10329	58546	0	+	0	polycistron_id "LdHU3_07.PC02"; gene_count 16; locus_tag LdHU3_07.locus_000793
LdHU3.07	CBMSO	exon	10329	11560	0	+	0	gene_id "LDHU3_07.T0050"; transcript_id "LDHU3_07.T0050"; SL "69"; Alt_SL "10345(1)"; PolyA "ND"; Alt_PolyA "ND"; Reference "LDHU3_07.0050(CDS,product "Isy1-like_splicing_family_putative)"; Remarks "-"; locus_tag LdHU3_07.locus_000794
LdHU3.07	CBMSO	exon	11561	12887	0	+	0	gene_id "LDHU3_07.T0060"; transcript_id "LDHU3_07.T0060"; SL "212"; Alt_SL "11593(1)"; PolyA "1"; Alt_PolyA "12825(1)|12830(1)|12836(1)|12843(1)"; Reference "LDHU3_07.0060(CDS,product "histone-lysine_N-methyltransferase_putative)"; Remarks "-"; locus_tag LdHU3_07.locus_000795
LdHU3.07	CBMSO	exon	13048	15079	0	+	0	gene_id "LDHU3_07.T0070"; transcript_id "LDHU3_07.T0070"; SL "88"; Alt_SL "13062(3)|13072(1)|13125(1)|13132(16)|13148(5)|13159(2)|14622(2)"; PolyA "1"; Alt_PolyA "14592(1)"; Reference "LDHU3_07.0070(CDS,product "Peptidase_dimerisation_domain_containing_protein_putative)"; Remarks "-"; locus_tag LdHU3_07.locus_000796
LdHU3.07	CBMSO	exon	15365	16525	0	+	0	gene_id "LDHU3_07.T0080"; transcript_id "LDHU3_07.T0080"; SL "56"; Alt_SL "15367(1)|15372(1)"; PolyA "ND"; Alt_PolyA "ND"; Reference "LDHU3_07.0080(CDS,product "hypothetical_protein_conserved)"; Remarks "-"; locus_tag LdHU3_07.locus_000797
LdHU3.07	CBMSO	exon	16904	21159	0	+	0	gene_id "LDHU3_07.T0090"; transcript_id "LDHU3_07.T0090"; SL "34"; Alt_SL "16911(2)|16934(1)"; PolyA "ND"; Alt_PolyA "ND"; Reference "LDHU3_07.0090(CDS,product "alpha-adaptin-like_protein)"; Remarks "-"; locus_tag LdHU3_07.locus_000798
LdHU3.07	CBMSO	exon	21480	23491	0	+	0	gene_id "LDHU3_07.T0100"; transcript_id "LDHU3_07.T0100"; SL "275"; Alt_SL "21494(19)|21497(1)|21523(1)|21526(1)|21529(3)|21537(2)|21568(3)|21592(1)"; PolyA "ND"; Alt_PolyA "ND"; Reference "LDHU3_07.0100(CDS,product "cytochrome_c1_heme_protein_mitochondrial_putative)"; Remarks "-"; locus_tag LdHU3_07.locus_000799
LdHU3.07	CBMSO	exon	23492	24670	0	+	0	gene_id "LDHU3_07.T0110"; transcript_id "LDHU3_07.T0110"; SL "57"; Alt_SL "23302(49)|23437(1)|23451(19)|23486(3)|23495(9)|23536(1)|23639(1)"; PolyA "ND"; Alt_PolyA "ND"; Reference "LDHU3_07.0110(CDS,product "hypothetical_protein_conserved)"; Remarks "-"; locus_tag LdHU3_07.locus_000800
LdHU3.07	CBMSO	exon	24671	28184	0	+	0	gene_id "LDHU3_07.T0120"; transcript_id "LDHU3_07.T0120"; SL "74"; Alt_SL "24668(1)|24676(12)|24679(3)|24766(1)"; PolyA "1"; Alt_PolyA "ND"; Reference "LDHU3_07.0120(CDS,product "Golgi/lysosome_glycoprotein_1_putative)"; Remarks "-"; locus_tag LdHU3_07.locus_000801
LdHU3.07	CBMSO	exon	28490	33902	0	+	0	gene_id "LDHU3_07.T0130"; transcript_id "LDHU3_07.T0130"; SL "89"; Alt_SL "28503(3)|32507(11)|32521(1)"; PolyA "ND"; Alt_PolyA "ND"; Reference "LDHU3_07.0130(CDS,product "methionine_synthase_putative)"; Remarks "-"; locus_tag LdHU3_07.locus_000802
LdHU3.07	CBMSO	exon	33903	38166	0	+	0	gene_id "LDHU3_07.T0140"; transcript_id "LDHU3_07.T0140"; SL "38"; Alt_SL "33909(2)|33932(1)|34114(1)|34349(7)|34393(35)"; PolyA "1"; Alt_PolyA "ND"; Reference "LDHU3_07.0140(CDS,product "metallo-peptidase_Clan_ME_Family_M16C)"; Remarks "-"; locus_tag LdHU3_07.locus_000803
LdHU3.07	CBMSO	exon	38578	40461	0	+	0	gene_id "LDHU3_07.T0150"; transcript_id "LDHU3_07.T0150"; SL "37"; Alt_SL "38203(19)|38437(3)|38537(1)|38542(1)|38621(1)"; PolyA "ND"; Alt_PolyA "ND"; Reference "unknown"; Remarks "-"; locus_tag LdHU3_07.locus_000804
LdHU3.07	CBMSO	exon	40462	42171	0	+	0	gene_id "LDHU3_07.T0160"; transcript_id "LDHU3_07.T0160"; SL "43"; Alt_SL "40380(1)|40451(1)|40505(1)"; PolyA "2"; Alt_PolyA "ND"; Reference "LDHU3_07.0160(CDS,product "mitochondrial_calcium_uptake_1_putative)"; Remarks "-"; locus_tag LdHU3_07.locus_000805
LdHU3.07	CBMSO	exon	42467	50223	0	+	0	gene_id "LDHU3_07.T0170"; transcript_id "LDHU3_07.T0170"; SL "31"; Alt_SL "42424(1)|42844(11)"; PolyA "1"; Alt_PolyA "ND"; Reference "LDHU3_07.0170(CDS,product "Sec7_domain_containing_protein_putative)"; Remarks "-"; locus_tag LdHU3_07.locus_000806
LdHU3.07	CBMSO	exon	50712	53002	0	+	0	gene_id "LDHU3_07.T0180"; transcript_id "LDHU3_07.T0180"; SL "10"; Alt_SL "ND"; PolyA "ND"; Alt_PolyA "ND"; Reference "LDHU3_07.0180(CDS,product "tRNA-methyl_transferase_putative)"; Remarks "-"; locus_tag LdHU3_07.locus_000807
LdHU3.07	CBMSO	exon	53003	54590	0	+	0	gene_id "LDHU3_07.T0190"; transcript_id "LDHU3_07.T0190"; SL "50"; Alt_SL "52925(1)|52997(1)|53001(12)|53025(18)|53067(1)|53114(2)"; PolyA "1"; Alt_PolyA "54547(1)"; Reference "LDHU3_07.0190(CDS,product "hypothetical_protein_conserved)"; Remarks "-"; locus_tag LdHU3_07.locus_000808
LdHU3.07	CBMSO	exon	54819	58546	0	+	0	gene_id "LDHU3_07.T0200"; transcript_id "LDHU3_07.T0200"; SL "38"; Alt_SL "54812(1)|54871(3)|54878(3)|57184(2)"; PolyA "ND"; Alt_PolyA "ND"; Reference "LDHU3_07.0200(CDS,product "Eukaryotic_membrane_protein_family_putative)"; Remarks "-"; locus_tag LdHU3_07.locus_000809
LdHU3.07	tvlab	downstream	58547	58801	0	.	0	polycistron_lid "LdHU3_07.PC02"; polycistron_rid "LdHU3_07.PC03"; locus_tag LdHU3_07.locus_000810
LdHU3.07	tvlab	polycistron	58802	211756	0	-	0	polycistron_id "LdHU3_07.PC03"; gene_count 40; locus_tag LdHU3_07.locus_000811
LdHU3.07	CBMSO	exon	58802	60090	0	-	0	gene_id "LDHU3_07.T0210"; transcript_id "LDHU3_07.T0210"; SL "ND"; Alt_SL "ND"; PolyA "ND"; Alt_PolyA "ND"; Reference "unknown"; Remarks "-"; locus_tag LdHU3_07.locus_000812
LdHU3.07	CBMSO	exon	60811	63839	0	-	0	gene_id "LDHU3_07.T0220"; transcript_id "LDHU3_07.T0220"; SL "30"; Alt_SL "63578(1)|63834(1)"; PolyA "2"; Alt_PolyA "ND"; Reference "LDHU3_07.0220(CDS,product "protein_kinase_putative)"; Remarks "pseudogene"; locus_tag LdHU3_07.locus_000813
LdHU3.07	CBMSO	exon	64238	72732	0	-	0	gene_id "LDHU3_07.T0230"; transcript_id "LDHU3_07.T0230"; SL "65"; Alt_SL "64813(3)|68517(1)|68601(3)|68612(2)|68614(1)|68620(1)|72716(2)"; PolyA "1"; Alt_PolyA "64305(1)"; Reference "LDHU3_07.0230(CDS,product "protein_kinase_putative)"; Remarks "-"; locus_tag LdHU3_07.locus_000814
LdHU3.07	CBMSO	exon	73004	79496	0	-	0	gene_id "LDHU3_07.T0240"; transcript_id "LDHU3_07.T0240"; SL "3"; Alt_SL "ND"; PolyA "ND"; Alt_PolyA "ND"; Reference "LDHU3_07.0240(CDS,product "hypothetical_protein_conserved)"; Remarks "-"; locus_tag LdHU3_07.locus_000815
LdHU3.07	CBMSO	exon	79880	81074	0	-	0	gene_id "LDHU3_07.T0250"; transcript_id "LDHU3_07.T0250"; SL "16"; Alt_SL "81023(1)|81061(1)|81111(13)"; PolyA "ND"; Alt_PolyA "ND"; Reference "unknown"; Remarks "-"; locus_tag LdHU3_07.locus_000816
LdHU3.07	CBMSO	exon	81378	83004	0	-	0	gene_id "LDHU3_07.T0260"; transcript_id "LDHU3_07.T0260"; SL "142"; Alt_SL "82969(1)"; PolyA "1"; Alt_PolyA "ND"; Reference "LDHU3_07.0260(CDS,product "protein_phosphatase_2A_regulatory_subunit_B_putative)"; Remarks "-"; locus_tag LdHU3_07.locus_000817
LdHU3.07	CBMSO	exon	83444	86563	0	-	0	gene_id "LDHU3_07.T0270"; transcript_id "LDHU3_07.T0270"; SL "45"; Alt_SL "ND"; PolyA "1"; Alt_PolyA "ND"; Reference "LDHU3_07.0270(CDS,product "phosphatidylglycerolphosphate_synthase_mitochondrial_putative)"; Remarks "-"; locus_tag LdHU3_07.locus_000818
LdHU3.07	CBMSO	exon	86808	87712	0	-	0	gene_id "LDHU3_07.T0280"; transcript_id "LDHU3_07.T0280"; SL "3"; Alt_SL "87573(1)|87709(1)"; PolyA "ND"; Alt_PolyA "ND"; Reference "LDHU3_07.0280(CDS,product "hypothetical_protein_conserved)"; Remarks "-"; locus_tag LdHU3_07.locus_000819
LdHU3.07	CBMSO	exon	87713	90694	0	-	0	gene_id "LDHU3_07.T0290"; transcript_id "LDHU3_07.T0290"; SL "61"; Alt_SL "90675(1)|90697(23)|90730(5)"; PolyA "ND"; Alt_PolyA "ND"; Reference "LDHU3_07.0290(CDS,product "hypothetical_protein_conserved)"; Remarks "-"; locus_tag LdHU3_07.locus_000820
LdHU3.07	CBMSO	exon	90695	91684	0	-	0	gene_id "LDHU3_07.T0300"; transcript_id "LDHU3_07.T0300"; SL "304"; Alt_SL "91559(9)|91574(1)|91695(3)|91706(5)|91713(1)|91718(8)|91719(2)"; PolyA "ND"; Alt_PolyA "ND"; Reference "LDHU3_07.0300(CDS,product "Cytokine-induced_anti-apoptosis_inhibitor_1_Fe-S_biogenesis_putative)"; Remarks "-"; locus_tag LdHU3_07.locus_000821
LdHU3.07	CBMSO	exon	92078	94230	0	-	0	gene_id "LDHU3_07.T0310"; transcript_id "LDHU3_07.T0310"; SL "19"; Alt_SL "ND"; PolyA "1"; Alt_PolyA "92095(1)"; Reference "LDHU3_07.0310(CDS,product "hypothetical_protein_conserved)"; Remarks "-"; locus_tag LdHU3_07.locus_000822
LdHU3.07	CBMSO	exon	94362	102341	0	-	0	gene_id "LDHU3_07.T0320"; transcript_id "LDHU3_07.T0320"; SL "52"; Alt_SL "94780(2)|101609(2)|102251(1)|102316(15)"; PolyA "2"; Alt_PolyA "94933(1)"; Reference "LDHU3_07.0320(CDS,product "protein_kinase_putative)"; Remarks "-"; locus_tag LdHU3_07.locus_000823
LdHU3.07	CBMSO	exon	102655	104713	0	-	0	gene_id "LDHU3_07.T0330"; transcript_id "LDHU3_07.T0330"; SL "ND"; Alt_SL "ND"; PolyA "1"; Alt_PolyA "102791(1)|102794(1)"; Reference "LDHU3_07.0330(CDS,product "homoserine_dehydrogenase-like_protein)"; Remarks "-"; locus_tag LdHU3_07.locus_000824
LdHU3.07	CBMSO	exon	104783	106331	0	-	0	gene_id "LDHU3_07.T0340"; transcript_id "LDHU3_07.T0340"; SL "54"; Alt_SL "106348(52)|106359(39)|106397(1)"; PolyA "ND"; Alt_PolyA "ND"; Reference "unknown"; Remarks "-"; locus_tag LdHU3_07.locus_000825
LdHU3.07	CBMSO	exon	106332	108198	0	-	0	gene_id "LDHU3_07.T0350"; transcript_id "LDHU3_07.T0350"; SL "132"; Alt_SL "108106(3)"; PolyA "ND"; Alt_PolyA "ND"; Reference "LDHU3_07.0350(CDS,product "acetylornithine_deacetylase-like_protein)"; Remarks "-"; locus_tag LdHU3_07.locus_000826
LdHU3.07	CBMSO	exon	108442	129335	0	-	0	gene_id "LDHU3_07.T0360"; transcript_id "LDHU3_07.T0360"; SL "5"; Alt_SL "ND"; PolyA "1"; Alt_PolyA "108506(1)"; Reference "LDHU3_07.0360(CDS,product "ubiquitin-protein_ligase-like_putative)"; Remarks "-"; locus_tag LdHU3_07.locus_000827
LdHU3.07	CBMSO	exon	130246	131633	0	-	0	gene_id "LDHU3_07.T0370"; transcript_id "LDHU3_07.T0370"; SL "153"; Alt_SL "131606(2)|131616(4)|131711(4)|131817(24)"; PolyA "6"; Alt_PolyA "129927(2)"; Reference "LDHU3_07.0370(CDS,product "Uncharacterised_protein_family_(UPF0172)_putative)"; Remarks "-"; locus_tag LdHU3_07.locus_000828
LdHU3.07	CBMSO	exon	131634	135757	0	-	0	gene_id "LDHU3_07.T0380"; transcript_id "LDHU3_07.T0380"; SL "23"; Alt_SL "135751(5)"; PolyA "ND"; Alt_PolyA "ND"; Reference "LDHU3_07.0380(CDS,product "hypothetical_protein_conserved)"; Remarks "-"; locus_tag LdHU3_07.locus_000829
LdHU3.07	CBMSO	exon	136067	139445	0	-	0	gene_id "LDHU3_07.T0390"; transcript_id "LDHU3_07.T0390"; SL "81"; Alt_SL "136599(2)|139431(2)|139479(9)"; PolyA "1"; Alt_PolyA "ND"; Reference "LDHU3_07.0390(CDS,product "Paraflagellar_rod_protein_putative)"; Remarks "-"; locus_tag LdHU3_07.locus_000830
LdHU3.07	CBMSO	exon	140042	144245	0	-	0	gene_id "LDHU3_07.T0400"; transcript_id "LDHU3_07.T0400"; SL "33"; Alt_SL "ND"; PolyA "1"; Alt_PolyA "ND"; Reference "LDHU3_07.0400(CDS,product "hypothetical_protein_conserved)"; Remarks "-"; locus_tag LdHU3_07.locus_000831
LdHU3.07	CBMSO	exon	144595	148112	0	-	0	gene_id "LDHU3_07.T0410"; transcript_id "LDHU3_07.T0410"; SL "35"; Alt_SL "148036(14)"; PolyA "1"; Alt_PolyA "144680(1)"; Reference "LDHU3_07.0410(CDS,product "Protein_of_unknown_function_(DUF3735)/Abscisic_acid_G-protein_coupled_receptor_putative)"; Remarks "-"; locus_tag LdHU3_07.locus_000832
LdHU3.07	CBMSO	exon	148113	151161	0	-	0	gene_id "LDHU3_07.T0420"; transcript_id "LDHU3_07.T0420"; SL "9"; Alt_SL "ND"; PolyA "ND"; Alt_PolyA "ND"; Reference "LDHU3_07.0420(CDS,product "NUDIX_family_hydrolase_putative)"; Remarks "-"; locus_tag LdHU3_07.locus_000833
LdHU3.07	CBMSO	exon	151621	158734	0	-	0	gene_id "LDHU3_07.T0430"; transcript_id "LDHU3_07.T0430"; SL "370"; Alt_SL "152682(8)|152965(2)|153847(1)|153860(1)|153943(1)|155690(4)|154570(2)|158648(1)|158674(2)|158689(8)|158730(1)|153986(60)"; PolyA "8"; Alt_PolyA "151603(1)|151611(1)|151625(3)"; Reference "LDHU3_07.0430(CDS,product "ATP-dependent_DEAD/H_RNA_helicase_putative)"; Remarks "-"; locus_tag LdHU3_07.locus_000834
LdHU3.07	CBMSO	exon	158995	161762	0	-	0	gene_id "LDHU3_07.T0460"; transcript_id "LDHU3_07.T0460"; SL "22"; Alt_SL "161748(6)"; PolyA "ND"; Alt_PolyA "ND"; Reference "LDHU3_07.0460(CDS,product "hypothetical_protein_conserved)"; Remarks "-"; locus_tag LdHU3_07.locus_000835
LdHU3.07	CBMSO	exon	162011	163013	0	-	0	gene_id "LDHU3_07.T0470"; transcript_id "LDHU3_07.T0470"; SL "102"; Alt_SL "162856(1)|162938(2)|162959(1)|162964(3)|162990(1)|163133(6)"; PolyA "1"; Alt_PolyA "ND"; Reference "LDHU3_07.0470(CDS,product "Protein_of_unknown_function_(DUF1674)_putative)"; Remarks "-"; locus_tag LdHU3_07.locus_000836
LdHU3.07	CBMSO	exon	163014	171675	0	-	0	gene_id "LDHU3_07.T0480"; transcript_id "LDHU3_07.T0480"; SL "7"; Alt_SL "171618(2)|171756(2)"; PolyA "ND"; Alt_PolyA "ND"; Reference "LDHU3_07.0480(CDS,product "hypothetical_protein_conserved)"; Remarks "-"; locus_tag LdHU3_07.locus_000837
LdHU3.07	CBMSO	exon	171676	183230	0	-	0	gene_id "LDHU3_07.T0490"; transcript_id "LDHU3_07.T0490"; SL "4"; Alt_SL "183181(2)"; PolyA "ND"; Alt_PolyA "ND"; Reference "LDHU3_07.0490(CDS,product "RAVE_protein_1_C_terminal_putative)"; Remarks "-"; locus_tag LdHU3_07.locus_000838
LdHU3.07	CBMSO	exon	183572	186679	0	-	0	gene_id "LDHU3_07.T0500"; transcript_id "LDHU3_07.T0500"; SL "36"; Alt_SL "186741(1)"; PolyA "1"; Alt_PolyA "ND"; Reference "LDHU3_07.0500(CDS,product "hypothetical_protein_conserved)"; Remarks "-"; locus_tag LdHU3_07.locus_000839
LdHU3.07	CBMSO	exon	186680	191532	0	-	0	gene_id "LDHU3_07.T0510"; transcript_id "LDHU3_07.T0510"; SL "37"; Alt_SL "191280(2)|191523(1)"; PolyA "ND"; Alt_PolyA "ND"; Reference "LDHU3_07.0510(CDS,product "EamA-like_transporter_family/UAA_transporter_family/Eukaryotic_protein_of_unknown_function_(DUF914)_putative)"; Remarks "-"; locus_tag LdHU3_07.locus_000840
LdHU3.07	CBMSO	exon	191691	192797	0	-	0	gene_id "LDHU3_07.T0520"; transcript_id "LDHU3_07.T0520"; SL "5"; Alt_SL "192767(4)"; PolyA "2"; Alt_PolyA "ND"; Reference "unknown"; Remarks "-"; locus_tag LdHU3_07.locus_000841
LdHU3.07	CBMSO	exon	192798	196138	0	-	0	gene_id "LDHU3_07.T0530"; transcript_id "LDHU3_07.T0530"; SL "26"; Alt_SL "196129(1)|196133(7)"; PolyA "ND"; Alt_PolyA "ND"; Reference "LDHU3_07.0530(CDS,product "hypothetical_protein_conserved)"; Remarks "-"; locus_tag LdHU3_07.locus_000842
LdHU3.07	CBMSO	exon	196139	197029	0	-	0	gene_id "LDHU3_07.T0540"; transcript_id "LDHU3_07.T0540"; SL "274"; Alt_SL "196903(2)|197001(1)"; PolyA "ND"; Alt_PolyA "ND"; Reference "unknown"; Remarks "-"; locus_tag LdHU3_07.locus_000843
LdHU3.07	CBMSO	exon	197030	198460	0	-	0	gene_id "LDHU3_07.T0550"; transcript_id "LDHU3_07.T0550"; SL "272"; Alt_SL "198291(2)|198447(6)|198483(1)"; PolyA "ND"; Alt_PolyA "ND"; Reference "LDHU3_07.0550(CDS,product "hypothetical_protein_conserved)"; Remarks "-"; locus_tag LdHU3_07.locus_000844
LdHU3.07	CBMSO	exon	198785	199834	0	-	0	gene_id "LDHU3_07.T0560"; transcript_id "LDHU3_07.T0560"; SL "271"; Alt_SL "199755(1)|199772(1)|199789(1)|199802(13)|199807(2)|199892(103)"; PolyA "3"; Alt_PolyA "198768(1)|198775(1)"; Reference "LDHU3_07.0560(CDS,product "3-hydroxyacyl-ACP_dehydratase_putative)"; Remarks "-"; locus_tag LdHU3_07.locus_000845
LdHU3.07	CBMSO	exon	199835	201349	0	-	0	gene_id "LDHU3_07.T0570"; transcript_id "LDHU3_07.T0570"; SL "38"; Alt_SL "201302(1)"; PolyA "ND"; Alt_PolyA "ND"; Reference "LDHU3_07.0570(CDS,product "3-hydroxyacyl-ACP_dehydratase_putative)"; Remarks "-"; locus_tag LdHU3_07.locus_000846
LdHU3.07	CBMSO	exon	201350	202303	0	-	0	gene_id "LDHU3_07.T0580"; transcript_id "LDHU3_07.T0580"; SL "113"; Alt_SL "202296(11)"; PolyA "ND"; Alt_PolyA "ND"; Reference "LDHU3_07.0580(CDS,product "hypothetical_protein_conserved)"; Remarks "-"; locus_tag LdHU3_07.locus_000847
LdHU3.07	CBMSO	exon	202562	204706	0	-	0	gene_id "LDHU3_07.T0590"; transcript_id "LDHU3_07.T0590"; SL "68"; Alt_SL "204693(2)|204758(5)"; PolyA "2"; Alt_PolyA "202569(1)|202665(1)"; Reference "LDHU3_07.0590(CDS,product "acyl-CoA_dehydrogenase_mitochondrial_precursor_putative)"; Remarks "-"; locus_tag LdHU3_07.locus_000848
LdHU3.07	CBMSO	exon	204914	207544	0	-	0	gene_id "LDHU3_07.T0600"; transcript_id "LDHU3_07.T0600"; SL "70"; Alt_SL "206609(1)|206681(1)|206744(3)|206797(2)|207505(1)|207535(1)|207539(12)"; PolyA "ND"; Alt_PolyA "ND"; Reference "LDHU3_07.0600(CDS,product "pre-rrna-processing_protein_tsr1_homolog)"; Remarks "-"; locus_tag LdHU3_07.locus_000849
LdHU3.07	CBMSO	exon	207743	208622	0	-	0	gene_id "LDHU3_07.T0610"; transcript_id "LDHU3_07.T0610"; SL "ND"; Alt_SL "ND"; PolyA "1"; Alt_PolyA "ND"; Reference "unknown"; Remarks "-"; locus_tag LdHU3_07.locus_000850
LdHU3.07	CBMSO	exon	209609	211756	0	-	0	gene_id "LDHU3_07.T0620"; transcript_id "LDHU3_07.T0620"; SL "ND"; Alt_SL "ND"; PolyA "ND"; Alt_PolyA "ND"; Reference "LDHU3_07.0620(CDS,product "hypothetical_protein)"; Remarks "Low_Coverage"; locus_tag LdHU3_07.locus_000851
LdHU3.07	tvlab	upstream	211757	212292	0	.	0	polycistron_lid "LdHU3_07.PC03"; polycistron_rid "LdHU3_07.PC04"; locus_tag LdHU3_07.locus_000852
LdHU3.07	tvlab	polycistron	212293	590604	0	+	0	polycistron_id "LdHU3_07.PC04"; gene_count 97; locus_tag LdHU3_07.locus_000853
LdHU3.07	CBMSO	exon	212293	214140	0	+	0	gene_id "LDHU3_07.T0630"; transcript_id "LDHU3_07.T0630"; SL "ND"; Alt_SL "ND"; PolyA "ND"; Alt_PolyA "ND"; Reference "unknown"; Remarks "-"; locus_tag LdHU3_07.locus_000854
LdHU3.07	CBMSO	exon	214141	214715	0	+	0	gene_id "LDHU3_07.T0640"; transcript_id "LDHU3_07.T0640"; SL "3"; Alt_SL "ND"; PolyA "ND"; Alt_PolyA "ND"; Reference "unknown"; Remarks "-"; locus_tag LdHU3_07.locus_000855
LdHU3.07	CBMSO	exon	214716	215544	0	+	0	gene_id "LDHU3_07.T0650"; transcript_id "LDHU3_07.T0650"; SL "91"; Alt_SL "214749(1)"; PolyA "ND"; Alt_PolyA "ND"; Reference "LDHU3_07.0650(CDS,product "hypothetical_protein_conserved)"; Remarks "-"; locus_tag LdHU3_07.locus_000856
LdHU3.07	CBMSO	exon	215545	230258	0	+	0	gene_id "LDHU3_07.T0660"; transcript_id "LDHU3_07.T0660"; SL "22"; Alt_SL "215553(1)|215584(1)"; PolyA "ND"; Alt_PolyA "ND"; Reference "LDHU3_07.0660(CDS,product "Dynein_heavy_chain_N-terminal_region_2_putative)"; Remarks "-"; locus_tag LdHU3_07.locus_000857
LdHU3.07	CBMSO	exon	230797	235092	0	+	0	gene_id "LDHU3_07.T0670"; transcript_id "LDHU3_07.T0670"; SL "34"; Alt_SL "230794(2)|230802(8)"; PolyA "ND"; Alt_PolyA "ND"; Reference "LDHU3_07.0670(CDS,product "hypothetical_protein_conserved)"; Remarks "-"; locus_tag LdHU3_07.locus_000858
LdHU3.07	CBMSO	exon	235093	237189	0	+	0	gene_id "LDHU3_07.T0680"; transcript_id "LDHU3_07.T0680"; SL "1779"; Alt_SL "234964(2)|235021(15)|235032(1)|235036(1)|235061(2)|235110(10)|235117(10)|235131(1)|235139(1)|235235(1)"; PolyA "ND"; Alt_PolyA "ND"; Reference "LDHU3_07.0680(CDS,product "60S_ribosomal_protein_L7a_putative)"; Remarks "-"; locus_tag LdHU3_07.locus_000859
LdHU3.07	CBMSO	exon	237190	238352	0	+	0	gene_id "LDHU3_07.T0690"; transcript_id "LDHU3_07.T0690"; SL "1753"; Alt_SL "236978(3)|236987(3)|237050(2)|237100(3)|237177(1)|237207(13)|237229(1)"; PolyA "20"; Alt_PolyA "238324(2)|238331(5)|238334(8)|238337(5)|238341(5)|238343(4)|238346(1)|238349(1)|238353(1)|238354(1)|238355(15)|238360(1)"; Reference "LDHU3_07.0690(CDS,product "60S_ribosomal_protein_L7a_putative)"; Remarks "-"; locus_tag LdHU3_07.locus_000860
LdHU3.07	CBMSO	exon	238822	240798	0	+	0	gene_id "LDHU3_07.T0700"; transcript_id "LDHU3_07.T0700"; SL "40"; Alt_SL "238813(2)|238827(1)|238841(1)|238903(34)|238910(2)"; PolyA "2"; Alt_PolyA "ND"; Reference "LDHU3_07.0700(CDS,product "QA-SNARE_protein_putative)"; Remarks "-"; locus_tag LdHU3_07.locus_000861
LdHU3.07	CBMSO	exon	241085	241636	0	+	0	gene_id "LDHU3_07.T0710"; transcript_id "LDHU3_07.T0710"; SL "17"; Alt_SL "ND"; PolyA "ND"; Alt_PolyA "ND"; Reference "unknown"; Remarks "-"; locus_tag LdHU3_07.locus_000862
LdHU3.07	CBMSO	exon	241637	245790	0	+	0	gene_id "LDHU3_07.T0720"; transcript_id "LDHU3_07.T0720"; SL "89"; Alt_SL "241540(4)|241698(2)|241719(3)|241930(2)|243642(1)|243645(21)|243658(3)|244967(2)"; PolyA "ND"; Alt_PolyA "ND"; Reference "LDHU3_07.0720(CDS,product "adp/ATP_carrier-like_protein)"; Remarks "-"; locus_tag LdHU3_07.locus_000863
LdHU3.07	CBMSO	exon	246035	249674	0	+	0	gene_id "LDHU3_07.T0730"; transcript_id "LDHU3_07.T0730"; SL "10"; Alt_SL "246021(2)|246049(2)"; PolyA "2"; Alt_PolyA "ND"; Reference "LDHU3_07.0730(CDS,product "hypothetical_protein_conserved)"; Remarks "-"; locus_tag LdHU3_07.locus_000864
LdHU3.07	CBMSO	exon	250137	250609	0	+	0	gene_id "LDHU3_07.T0740"; transcript_id "LDHU3_07.T0740"; SL "26"; Alt_SL "250126(4)|250147(2)"; PolyA "ND"; Alt_PolyA "ND"; Reference "unknown"; Remarks "-"; locus_tag LdHU3_07.locus_000865
LdHU3.07	CBMSO	exon	250865	261435	0	+	0	gene_id "LDHU3_07.T0750"; transcript_id "LDHU3_07.T0750"; SL "32"; Alt_SL "250959(1)"; PolyA "2"; Alt_PolyA "261330(1)|261987(1)"; Reference "LDHU3_07.0750(CDS,product "hypothetical_protein_conserved)"; Remarks "-"; locus_tag LdHU3_07.locus_000866
LdHU3.07	CBMSO	exon	261935	264119	0	+	0	gene_id "LDHU3_07.T0760"; transcript_id "LDHU3_07.T0760"; SL "102"; Alt_SL "261877(1)|261942(1)|261950(11)|261953(4)|261994(2)|262037(1)|262067(5)|262075(5)|262099(2)|262112(4)|262245(24)|262254(2)|262272(5)"; PolyA "1"; Alt_PolyA "264107(1)"; Reference "LDHU3_07.0760(CDS,product "ras-related_protein_rab-14_putative)"; Remarks "-"; locus_tag LdHU3_07.locus_000867
LdHU3.07	CBMSO	exon	264501	266490	0	+	0	gene_id "LDHU3_07.T0770"; transcript_id "LDHU3_07.T0770"; SL "70"; Alt_SL "264410(29)|264422(7)|264431(1)|264511(3)|264559(1)|266407(2)"; PolyA "1"; Alt_PolyA "266434(1)|266508(1)|266515(1)|266523(1)"; Reference "LDHU3_07.0770(CDS,product "hypothetical_protein_conserved)"; Remarks "-"; locus_tag LdHU3_07.locus_000868
LdHU3.07	CBMSO	exon	267016	271894	0	+	0	gene_id "LDHU3_07.T0780"; transcript_id "LDHU3_07.T0780"; SL "75"; Alt_SL "266958(2)|267117(1)"; PolyA "1"; Alt_PolyA "271743(1)|271756(1)"; Reference "LDHU3_07.0780(CDS,product "Molybdopterin_guanine_dinucleotide_synthesis_protein_B_putative)"; Remarks "-"; locus_tag LdHU3_07.locus_000869
LdHU3.07	CBMSO	exon	272038	277553	0	+	0	gene_id "LDHU3_07.T0790"; transcript_id "LDHU3_07.T0790"; SL "21"; Alt_SL "272019(2)|272035(1)|272143(1)"; PolyA "1"; Alt_PolyA "ND"; Reference "LDHU3_07.0790(CDS,product "Sel1_repeat_putative)"; Remarks "-"; locus_tag LdHU3_07.locus_000870
LdHU3.07	CBMSO	exon	277913	281102	0	+	0	gene_id "LDHU3_07.T0800"; transcript_id "LDHU3_07.T0800"; SL "26"; Alt_SL "277889(3)|277908(13)|278153(4)|278197(17)|278496(2)|278513(1)|278522(1)|278532(1)|278580(1)|278598(1)|278601(1)|278661(1)"; PolyA "2"; Alt_PolyA "ND"; Reference "LDHU3_07.0800(CDS,product "electron_transfer_flavoprotein-ubiquinone_oxidoreductase_putative)"; Remarks "-"; locus_tag LdHU3_07.locus_000871
LdHU3.07	CBMSO	exon	281449	282867	0	+	0	gene_id "LDHU3_07.T0810"; transcript_id "LDHU3_07.T0810"; SL "146"; Alt_SL "281401(2)|281451(1)|281473(1)|281520(1)|281531(1)"; PolyA "ND"; Alt_PolyA "ND"; Reference "LDHU3_07.0810(CDS,product "hypothetical_protein_conserved)"; Remarks "-"; locus_tag LdHU3_07.locus_000872
LdHU3.07	CBMSO	exon	282868	283811	0	+	0	gene_id "LDHU3_07.T0820"; transcript_id "LDHU3_07.T0820"; SL "142"; Alt_SL "282632(3)|282906(3)|282988(1)"; PolyA "2"; Alt_PolyA "283807(1)|284003(1)"; Reference "LDHU3_07.0820(CDS,product "hypothetical_protein_conserved)"; Remarks "-"; locus_tag LdHU3_07.locus_000873
LdHU3.07	CBMSO	exon	284207	286887	0	+	0	gene_id "LDHU3_07.T0830"; transcript_id "LDHU3_07.T0830"; SL "59"; Alt_SL "284146(1)"; PolyA "2"; Alt_PolyA "286904(1)"; Reference "LDHU3_07.0830(CDS,product "hypothetical_protein_conserved)"; Remarks "-"; locus_tag LdHU3_07.locus_000874
LdHU3.07	CBMSO	exon	287258	288216	0	+	0	gene_id "LDHU3_07.T0840"; transcript_id "LDHU3_07.T0840"; SL "90"; Alt_SL "287717(8)"; PolyA "ND"; Alt_PolyA "ND"; Reference "unknown"; Remarks "-"; locus_tag LdHU3_07.locus_000875
LdHU3.07	CBMSO	exon	288217	293366	0	+	0	gene_id "LDHU3_07.T0850"; transcript_id "LDHU3_07.T0850"; SL "29"; Alt_SL "288133(1)|288259(2)"; PolyA "ND"; Alt_PolyA "ND"; Reference "LDHU3_07.0850(CDS,product "vacuolar-type_Ca2+-ATPase_putative)"; Remarks "-"; locus_tag LdHU3_07.locus_000876
LdHU3.07	CBMSO	exon	293367	295084	0	+	0	gene_id "LDHU3_07.T0860"; transcript_id "LDHU3_07.T0860"; SL "18"; Alt_SL "293309(4)|293319(1)|293537(4)"; PolyA "2"; Alt_PolyA "ND"; Reference "LDHU3_07.0860(CDS,product "hypothetical_protein_conserved)"; Remarks "-"; locus_tag LdHU3_07.locus_000877
LdHU3.07	CBMSO	exon	295685	303142	0	+	0	gene_id "LDHU3_07.T0870"; transcript_id "LDHU3_07.T0870"; SL "46"; Alt_SL "295697(3)|295703(1)|295707(1)"; PolyA "ND"; Alt_PolyA "ND"; Reference "LDHU3_07.0870(CDS,product "vacuolar-type_Ca2+-ATPase_putative)"; Remarks "-"; locus_tag LdHU3_07.locus_000878
LdHU3.07	CBMSO	exon	303143	304972	0	+	0	gene_id "LDHU3_07.T0880"; transcript_id "LDHU3_07.T0880"; SL "48"; Alt_SL "303158(1)|303238(1)"; PolyA "ND"; Alt_PolyA "ND"; Reference "unknown"; Remarks "-"; locus_tag LdHU3_07.locus_000879
LdHU3.07	CBMSO	exon	304973	307369	0	+	0	gene_id "LDHU3_07.T0890"; transcript_id "LDHU3_07.T0890"; SL "44"; Alt_SL "304987(7)|306982(2)"; PolyA "ND"; Alt_PolyA "ND"; Reference "LDHU3_07.0890(CDS,product "hypothetical_protein_conserved)"; Remarks "-"; locus_tag LdHU3_07.locus_000880
LdHU3.07	CBMSO	exon	307675	308956	0	+	0	gene_id "LDHU3_07.T0900"; transcript_id "LDHU3_07.T0900"; SL "98"; Alt_SL "307642(1)|307687(5)|307707(1)|307758(1)|307777(3)"; PolyA "2"; Alt_PolyA "308951(1)"; Reference "LDHU3_07.0900(CDS,product "Qa-SNARE_protein_putative)"; Remarks "-"; locus_tag LdHU3_07.locus_000881
LdHU3.07	CBMSO	exon	309386	310537	0	+	0	gene_id "LDHU3_07.T0910"; transcript_id "LDHU3_07.T0910"; SL "3621"; Alt_SL "309299(3)|309326(2)|309341(1)|309348(1)|309351(2)|309358(2)|309424(15)|309436(7)"; PolyA "41"; Alt_PolyA "310540(1)|310543(15)|310553(1)|310573(1)|310585(1)|310594(1)"; Reference "LDHU3_07.0910(CDS,product "40S_ribosomal_protein_S9_putative)"; Remarks "-"; locus_tag LdHU3_07.locus_000882
LdHU3.07	CBMSO	exon	310551	310678	0	+	0	gene_id "LDHU3_07.T0920"; transcript_id "LDHU3_07.T0920"; SL "2"; Alt_SL "ND"; PolyA "ND"; Alt_PolyA "ND"; Reference "unknown"; Remarks "-"; locus_tag LdHU3_07.locus_000883
LdHU3.07	CBMSO	exon	311065	318485	0	+	0	gene_id "LDHU3_07.T0930"; transcript_id "LDHU3_07.T0930"; SL "21"; Alt_SL "317895(2)"; PolyA "ND"; Alt_PolyA "ND"; Reference "LDHU3_07.0930(CDS,product "protein_kinase_putative)"; Remarks "-"; locus_tag LdHU3_07.locus_000884
LdHU3.07	CBMSO	exon	318810	319324	0	+	0	gene_id "LDHU3_07.T0940"; transcript_id "LDHU3_07.T0940"; SL "15"; Alt_SL "318740(9)|318875(1)"; PolyA "ND"; Alt_PolyA "ND"; Reference "unknown"; Remarks "-"; locus_tag LdHU3_07.locus_000885
LdHU3.07	CBMSO	exon	319325	322755	0	+	0	gene_id "LDHU3_07.T0950"; transcript_id "LDHU3_07.T0950"; SL "23"; Alt_SL "319450(6)|321676(4)"; PolyA "ND"; Alt_PolyA "ND"; Reference "LDHU3_07.0950(CDS,product "topoisomerase-related_function_protein-like_protein)"; Remarks "-"; locus_tag LdHU3_07.locus_000886
LdHU3.07	CBMSO	exon	323158	324474	0	+	0	gene_id "LDHU3_07.T0960"; transcript_id "LDHU3_07.T0960"; SL "17"; Alt_SL "323030(4)|323038(6)"; PolyA "2"; Alt_PolyA "ND"; Reference "LDHU3_07.0960(CDS,product "centrin_putative)"; Remarks "-"; locus_tag LdHU3_07.locus_000887
LdHU3.07	CBMSO	exon	324909	328396	0	+	0	gene_id "LDHU3_07.T0970"; transcript_id "LDHU3_07.T0970"; SL "19"; Alt_SL "324971(2)|327126(2)|327178(2)"; PolyA "1"; Alt_PolyA "ND"; Reference "LDHU3_07.0970(CDS,product "hypothetical_protein_conserved)"; Remarks "-"; locus_tag LdHU3_07.locus_000888
LdHU3.07	CBMSO	exon	328784	333098	0	+	0	gene_id "LDHU3_07.T0980"; transcript_id "LDHU3_07.T0980"; SL "36"; Alt_SL "328789(4)|328796(2)|328801(1)"; PolyA "ND"; Alt_PolyA "ND"; Reference "LDHU3_07.0980(CDS,product "HEAT-like_repeat_putative)"; Remarks "-"; locus_tag LdHU3_07.locus_000889
LdHU3.07	CBMSO	exon	333340	338600	0	+	0	gene_id "LDHU3_07.T0990"; transcript_id "LDHU3_07.T0990"; SL "24"; Alt_SL "333295(2)|333354(1)|333363(3)|333494(1)|336627(7)|336650(1)"; PolyA "1"; Alt_PolyA "ND"; Reference "LDHU3_07.0990(CDS,product "malonyl-coa_decarboxylase-like_protein)"; Remarks "-"; locus_tag LdHU3_07.locus_000890
LdHU3.07	CBMSO	exon	338892	351535	0	+	0	gene_id "LDHU3_07.T1000"; transcript_id "LDHU3_07.T1000"; SL "23"; Alt_SL "338953(6)"; PolyA "1"; Alt_PolyA "351525(1)"; Reference "LDHU3_07.1000(CDS,product "hypothetical_protein_conserved)"; Remarks "-"; locus_tag LdHU3_07.locus_000891
LdHU3.07	CBMSO	exon	351958	354696	0	+	0	gene_id "LDHU3_07.T1010"; transcript_id "LDHU3_07.T1010"; SL "181"; Alt_SL "351968(13)|352015(2)|352103(1)|352174(1)"; PolyA "1"; Alt_PolyA "354118(1)|354324(1)|354346(1)|354354(1)|354615(1)"; Reference "LDHU3_07.1010(CDS,product "Protein_phosphatase_inhibitor_putative)"; Remarks "-"; locus_tag LdHU3_07.locus_000892
LdHU3.07	CBMSO	exon	354606	359633	0	+	0	gene_id "LDHU3_07.T1020"; transcript_id "LDHU3_07.T1020"; SL "272"; Alt_SL "354587(1)|354653(6)|355203(66)|355239(21)|358795(7)"; PolyA "ND"; Alt_PolyA "ND"; Reference "LDHU3_07.1020(CDS,product "Protein_kinase_domain_containing_protein,_putative)"; Remarks "-"; locus_tag LdHU3_07.locus_000893
LdHU3.07	CBMSO	exon	360008	362137	0	+	0	gene_id "LDHU3_07.T1030"; transcript_id "LDHU3_07.T1030"; SL "26"; Alt_SL "359901(2)|359923(1)|359987(5)|360011(1)|360019(2)"; PolyA "ND"; Alt_PolyA "ND"; Reference "LDHU3_07.1030(CDS,product "hypothetical_protein_conserved)"; Remarks "-"; locus_tag LdHU3_07.locus_000894
LdHU3.07	CBMSO	exon	362138	368085	0	+	0	gene_id "LDHU3_07.T1040"; transcript_id "LDHU3_07.T1040"; SL "16"; Alt_SL "362113(1)|362150(5)|362238(1)|362693(4)"; PolyA "1"; Alt_PolyA "ND"; Reference "LDHU3_07.1040(CDS,product "6-phosphofructo-2-kinase/fructose-26-biphosphatase_putative)"; Remarks "-"; locus_tag LdHU3_07.locus_000895
LdHU3.07	CBMSO	exon	368574	373279	0	+	0	gene_id "LDHU3_07.T1050"; transcript_id "LDHU3_07.T1050"; SL "114"; Alt_SL "368578(3)|368611(1)|369309(3)"; PolyA "1"; Alt_PolyA "373090(1)"; Reference "LDHU3_07.1050(CDS,product "DNAJ-domain_transmembrane-like_protein)"; Remarks "-"; locus_tag LdHU3_07.locus_000896
LdHU3.07	CBMSO	exon	373657	376683	0	+	0	gene_id "LDHU3_07.T1060"; transcript_id "LDHU3_07.T1060"; SL "91"; Alt_SL "373691(10)|373700(1)|374185(17)|374202(2)|374829(2)|374929(1)|374931(1)"; PolyA "ND"; Alt_PolyA "ND"; Reference "LDHU3_07.1060(CDS,product "hypothetical_protein_conserved)"; Remarks "-"; locus_tag LdHU3_07.locus_000897
LdHU3.07	CBMSO	exon	377008	378928	0	+	0	gene_id "LDHU3_07.T1070"; transcript_id "LDHU3_07.T1070"; SL "41"; Alt_SL "376998(2)|377018(1)|377064(3)|378259(3)"; PolyA "ND"; Alt_PolyA "ND"; Reference "LDHU3_07.1070(CDS,product "hypothetical_protein_conserved)"; Remarks "-"; locus_tag LdHU3_07.locus_000898
LdHU3.07	CBMSO	exon	379199	382951	0	+	0	gene_id "LDHU3_07.T1080"; transcript_id "LDHU3_07.T1080"; SL "273"; Alt_SL "379212(22)|379219(3)|379247(1)|381799(3)|381859(5)|381883(2)"; PolyA "3"; Alt_PolyA "382896(1)|382942(1)|382957(2)|382984(1)"; Reference "LDHU3_07.1080(CDS,product "flavoprotein_subunit-like_protein)"; Remarks "-"; locus_tag LdHU3_07.locus_000899
LdHU3.07	CBMSO	exon	384934	386422	0	+	0	gene_id "LDHU3_07.T1100"; transcript_id "LDHU3_07.T1100"; SL "109"; Alt_SL "384973(31)|384975(1)|384978(2)|385023(1)|385288(21)|385636(2)"; PolyA "3"; Alt_PolyA "386347(1)|386506(1)"; Reference "LDHU3_07.1100(CDS,product "hypothetical_protein_conserved)"; Remarks "-"; locus_tag LdHU3_07.locus_000900
LdHU3.07	CBMSO	exon	386677	389460	0	+	0	gene_id "LDHU3_07.T1110"; transcript_id "LDHU3_07.T1110"; SL "28"; Alt_SL "386681(3)|386706(1)|387992(4)"; PolyA "ND"; Alt_PolyA "ND"; Reference "LDHU3_07.1110(CDS,product "N-acetylglucosamine-phosphate_mutase_putative)"; Remarks "-"; locus_tag LdHU3_07.locus_000901
LdHU3.07	CBMSO	exon	389797	391087	0	+	0	gene_id "LDHU3_07.T1120"; transcript_id "LDHU3_07.T1120"; SL "212"; Alt_SL "389762(13)|389789(160)|389790(1)|389799(2)|389805(1)|389814(1)"; PolyA "2"; Alt_PolyA "391091(1)"; Reference "LDHU3_07.1120(CDS,product "cytochrome_b5-like_protein)"; Remarks "-"; locus_tag LdHU3_07.locus_000902
LdHU3.07	CBMSO	exon	391472	404024	0	+	0	gene_id "LDHU3_07.T1130"; transcript_id "LDHU3_07.T1130"; SL "7"; Alt_SL "391760(1)|391765(1)|402527(2)"; PolyA "1"; Alt_PolyA "ND"; Reference "LDHU3_07.1130(CDS,product "hypothetical_protein_conserved)"; Remarks "-"; locus_tag LdHU3_07.locus_000903
LdHU3.07	CBMSO	exon	404643	416537	0	+	0	gene_id "LDHU3_07.T1140"; transcript_id "LDHU3_07.T1140"; SL "18"; Alt_SL "ND"; PolyA "ND"; Alt_PolyA "ND"; Reference "LDHU3_07.1140(CDS,product "hypothetical_protein_conserved)"; Remarks "-"; locus_tag LdHU3_07.locus_000904
LdHU3.07	CBMSO	exon	416538	417744	0	+	0	gene_id "LDHU3_07.T1150"; transcript_id "LDHU3_07.T1150"; SL "59"; Alt_SL "416080(26)|416138(4)|416592(2)|416602(2)"; PolyA "ND"; Alt_PolyA "ND"; Reference "unknown"; Remarks "-"; locus_tag LdHU3_07.locus_000905
LdHU3.07	CBMSO	exon	417745	428353	0	+	0	gene_id "LDHU3_07.T1160"; transcript_id "LDHU3_07.T1160"; SL "6"; Alt_SL "ND"; PolyA "1"; Alt_PolyA "ND"; Reference "LDHU3_07.1160(CDS,product "hypothetical_protein_conserved)"; Remarks "-"; locus_tag LdHU3_07.locus_000906
LdHU3.07	CBMSO	exon	428587	429765	0	+	0	gene_id "LDHU3_07.T1170"; transcript_id "LDHU3_07.T1170"; SL "193"; Alt_SL "428533(1)|428598(4)|428603(2)|428691(1)"; PolyA "4"; Alt_PolyA "429763(1)|429786(1)"; Reference "LDHU3_07.1170(CDS,product "ubiquitin-conjugating_enzyme_E2_putative)"; Remarks "-"; locus_tag LdHU3_07.locus_000907
LdHU3.07	CBMSO	exon	430275	443504	0	+	0	gene_id "LDHU3_07.T1180"; transcript_id "LDHU3_07.T1180"; SL "36"; Alt_SL "430200(1)|430286(1)"; PolyA "ND"; Alt_PolyA "ND"; Reference "LDHU3_07.1180(CDS,product "hypothetical_protein_conserved)"; Remarks "-"; locus_tag LdHU3_07.locus_000908
LdHU3.07	CBMSO	exon	443505	444276	0	+	0	gene_id "LDHU3_07.T1190"; transcript_id "LDHU3_07.T1190"; SL "18"; Alt_SL "443508(1)|443519(2)"; PolyA "ND"; Alt_PolyA "ND"; Reference "unknown"; Remarks "-"; locus_tag LdHU3_07.locus_000909
LdHU3.07	CBMSO	exon	444277	447800	0	+	0	gene_id "LDHU3_07.T1200"; transcript_id "LDHU3_07.T1200"; SL "73"; Alt_SL "444281(12)"; PolyA "4"; Alt_PolyA "447884(1)"; Reference "LDHU3_07.1200(CDS,product "splicing_factor_ptsr1-like_protein)"; Remarks "-"; locus_tag LdHU3_07.locus_000910
LdHU3.07	CBMSO	exon	448182	455524	0	+	0	gene_id "LDHU3_07.T1210"; transcript_id "LDHU3_07.T1210"; SL "32"; Alt_SL "448188(3)|448284(4)|448287(6)|448351(1)|448385(1)"; PolyA "3"; Alt_PolyA "ND"; Reference "LDHU3_07.1210(CDS,product "protein_kinase_putative)"; Remarks "-"; locus_tag LdHU3_07.locus_000911
LdHU3.07	CBMSO	exon	455818	457400	0	+	0	gene_id "LDHU3_07.T1220"; transcript_id "LDHU3_07.T1220"; SL "88"; Alt_SL "455757(1)|455861(1)|456108(4)"; PolyA "1"; Alt_PolyA "457355(1)"; Reference "unknown"; Remarks "-"; locus_tag LdHU3_07.locus_000912
LdHU3.07	CBMSO	exon	457645	464174	0	+	0	gene_id "LDHU3_07.T1230"; transcript_id "LDHU3_07.T1230"; SL "73"; Alt_SL "457596(1)|457626(8)|457650(8)"; PolyA "1"; Alt_PolyA "464171(1)"; Reference "LDHU3_07.1230(CDS,product "hypothetical_protein_conserved)"; Remarks "-"; locus_tag LdHU3_07.locus_000913
LdHU3.07	CBMSO	exon	464584	465567	0	+	0	gene_id "LDHU3_07.T1240"; transcript_id "LDHU3_07.T1240"; SL "111"; Alt_SL "464602(5)|464637(1)"; PolyA "2"; Alt_PolyA "465561(2)|465564(1)"; Reference "unknown"; Remarks "-"; locus_tag LdHU3_07.locus_000914
LdHU3.07	CBMSO	exon	465831	469861	0	+	0	gene_id "LDHU3_07.T1250"; transcript_id "LDHU3_07.T1250"; SL "188"; Alt_SL "465833(1)|465849(5)|465959(2)|467337(1)|467418(4)"; PolyA "ND"; Alt_PolyA "ND"; Reference "LDHU3_07.1250(CDS,product "serine/threonine_kinase_putative)"; Remarks "-"; locus_tag LdHU3_07.locus_000915
LdHU3.07	CBMSO	exon	470412	476424	0	+	0	gene_id "LDHU3_07.T1260"; transcript_id "LDHU3_07.T1260"; SL "15"; Alt_SL "470423(9)|470436(1)|470470(1)|470641(3)|470647(1)|475413(5)"; PolyA "ND"; Alt_PolyA "ND"; Reference "LDHU3_07.1260(CDS,product "hypothetical_protein_conserved)"; Remarks "-"; locus_tag LdHU3_07.locus_000916
LdHU3.07	CBMSO	exon	476776	478212	0	+	0	gene_id "LDHU3_07.T1270"; transcript_id "LDHU3_07.T1270"; SL "47"; Alt_SL "476801(7)"; PolyA "2"; Alt_PolyA "478155(1)|478528(1)"; Reference "LDHU3_07.1270(CDS,product "hypothetical_protein)"; Remarks "-"; locus_tag LdHU3_07.locus_000917
LdHU3.07	CBMSO	exon	478634	487416	0	+	0	gene_id "LDHU3_07.T1280"; transcript_id "LDHU3_07.T1280"; SL "19"; Alt_SL "478637(1)|478752(8)"; PolyA "ND"; Alt_PolyA "ND"; Reference "LDHU3_07.1280(CDS,product "Protein_of_unknown_function_(DUF3608)_putative)"; Remarks "pseudogene"; locus_tag LdHU3_07.locus_000918
LdHU3.07	CBMSO	exon	487417	490076	0	+	0	gene_id "LDHU3_07.T1290"; transcript_id "LDHU3_07.T1290"; SL "56"; Alt_SL "487435(3)|487485(1)|487519(1)|487701(13)|487747(2)|487758(2)"; PolyA "ND"; Alt_PolyA "ND"; Reference "LDHU3_07.1290(CDS,product "Radial_spokehead-like_protein_putative)"; Remarks "-"; locus_tag LdHU3_07.locus_000919
LdHU3.07	CBMSO	exon	490077	498372	0	+	0	gene_id "LDHU3_07.T1300"; transcript_id "LDHU3_07.T1300"; SL "4"; Alt_SL "ND"; PolyA "1"; Alt_PolyA "ND"; Reference "LDHU3_07.1300(CDS,product "Domain_of_unknown_function_(DUF3437)_putative)"; Remarks "-"; locus_tag LdHU3_07.locus_000920
LdHU3.07	CBMSO	exon	498639	509108	0	+	0	gene_id "LDHU3_07.T1310"; transcript_id "LDHU3_07.T1310"; SL "39"; Alt_SL "498583(1)|498644(3)"; PolyA "1"; Alt_PolyA "509036(1)|509067(1)|509070(1)"; Reference "LDHU3_07.1310(CDS,product "hypothetical_protein_conserved)"; Remarks "-"; locus_tag LdHU3_07.locus_000921
LdHU3.07	CBMSO	exon	509532	514468	0	+	0	gene_id "LDHU3_07.T1320"; transcript_id "LDHU3_07.T1320"; SL "16"; Alt_SL "509579(1)"; PolyA "ND"; Alt_PolyA "ND"; Reference "LDHU3_07.1320(CDS,product "hypothetical_protein_conserved)"; Remarks "-"; locus_tag LdHU3_07.locus_000922
LdHU3.07	CBMSO	exon	514469	518077	0	+	0	gene_id "LDHU3_07.T1330"; transcript_id "LDHU3_07.T1330"; SL "25"; Alt_SL "514481(5)|514497(3)|514519(2)|514707(3)"; PolyA "1"; Alt_PolyA "517933(1)"; Reference "LDHU3_07.1330(CDS,product "hypothetical_protein_conserved)"; Remarks "-"; locus_tag LdHU3_07.locus_000923
LdHU3.07	CBMSO	exon	518263	519665	0	+	0	gene_id "LDHU3_07.T1340"; transcript_id "LDHU3_07.T1340"; SL "89"; Alt_SL "518014(15)|518059(6)|518277(6)|518286(1)"; PolyA "ND"; Alt_PolyA "ND"; Reference "LDHU3_07.1340(CDS,product "RNA_binding_protein_putative)"; Remarks "-"; locus_tag LdHU3_07.locus_000924
LdHU3.07	CBMSO	exon	519666	522988	0	+	0	gene_id "LDHU3_07.T1350"; transcript_id "LDHU3_07.T1350"; SL "803"; Alt_SL "519586(1)|519599(2)|519716(16)|519729(3)|519772(1)|519803(2)"; PolyA "14"; Alt_PolyA "522994(1)"; Reference "LDHU3_07.1350(CDS,product "nucleolar_RNA-binding_protein_putative)"; Remarks "-"; locus_tag LdHU3_07.locus_000925
LdHU3.07	CBMSO	exon	523483	525814	0	+	0	gene_id "LDHU3_07.T1360"; transcript_id "LDHU3_07.T1360"; SL "85"; Alt_SL "523416(74)|523420(26)|523501(10)|523542(11)|523569(3)"; PolyA "3"; Alt_PolyA "ND"; Reference "LDHU3_07.1360(CDS,product "RNA_binding_protein-like_protein)"; Remarks "-"; locus_tag LdHU3_07.locus_000926
LdHU3.07	CBMSO	exon	526196	527047	0	+	0	gene_id "LDHU3_07.T1370"; transcript_id "LDHU3_07.T1370"; SL "144"; Alt_SL "526219(1)|526245(3)"; PolyA "3"; Alt_PolyA "527054(1)|527195(2)"; Reference "LDHU3_07.1370(CDS,product "Domain_of_unknown_function_DUF59_putative)"; Remarks "-"; locus_tag LdHU3_07.locus_000927
LdHU3.07	CBMSO	exon	527360	532696	0	+	0	gene_id "LDHU3_07.T1380"; transcript_id "LDHU3_07.T1380"; SL "24"; Alt_SL "527385(3)|527645(3)"; PolyA "ND"; Alt_PolyA "ND"; Reference "LDHU3_07.1380(CDS,product "DNA_repair_and_recombination_helicase_protein_PIF7_putative)"; Remarks "-"; locus_tag LdHU3_07.locus_000928
LdHU3.07	CBMSO	exon	532697	534419	0	+	0	gene_id "LDHU3_07.T1390"; transcript_id "LDHU3_07.T1390"; SL "119"; Alt_SL "532390(4)|532587(6)|532595(28)|532667(56)|532694(1)|532701(1)|532704(28)|532802(4)|532831(1)|532929(1)|534297(3)"; PolyA "ND"; Alt_PolyA "ND"; Reference "LDHU3_07.1390(CDS,product "peptidyl-prolyl_cis-trans_isomerase/rotamase_putative)"; Remarks "-"; locus_tag LdHU3_07.locus_000929
LdHU3.07	CBMSO	exon	534808	536149	0	+	0	gene_id "LDHU3_07.T1400"; transcript_id "LDHU3_07.T1400"; SL "28"; Alt_SL "534365(5)|534489(2)|534761(16)|534814(3)"; PolyA "1"; Alt_PolyA "ND"; Reference "LDHU3_07.1400(CDS,product "hypothetical_protein)"; Remarks "-"; locus_tag LdHU3_07.locus_000930
LdHU3.07	CBMSO	exon	536422	537797	0	+	0	gene_id "LDHU3_07.T1410"; transcript_id "LDHU3_07.T1410"; SL "47"; Alt_SL "536111(4)|536438(1)|536464(1)"; PolyA "ND"; Alt_PolyA "ND"; Reference "LDHU3_07.1410(CDS,product "hypothetical_protein_conserved)"; Remarks "-"; locus_tag LdHU3_07.locus_000931
LdHU3.07	CBMSO	exon	537798	539703	0	+	0	gene_id "LDHU3_07.T1420"; transcript_id "LDHU3_07.T1420"; SL "52"; Alt_SL "537823(1)|537836(1)"; PolyA "1"; Alt_PolyA "ND"; Reference "LDHU3_07.1420(CDS,product "Sel1_repeat_putative)"; Remarks "-"; locus_tag LdHU3_07.locus_000932
LdHU3.07	CBMSO	exon	540038	545425	0	+	0	gene_id "LDHU3_07.T1430"; transcript_id "LDHU3_07.T1430"; SL "1"; Alt_SL "ND"; PolyA "1"; Alt_PolyA "545301(1)"; Reference "LDHU3_07.1430(CDS,product "cation-transporting_ATPase_putative)"; Remarks "-"; locus_tag LdHU3_07.locus_000933
LdHU3.07	CBMSO	exon	545731	546742	0	+	0	gene_id "LDHU3_07.T1440"; transcript_id "LDHU3_07.T1440"; SL "128"; Alt_SL "545582(61)|545663(2)|545802(8)"; PolyA "2"; Alt_PolyA "ND"; Reference "LDHU3_07.1440(CDS,product "Dpy-30_motif_containing_protein_putative)"; Remarks "-"; locus_tag LdHU3_07.locus_000934
LdHU3.07	CBMSO	exon	547105	548763	0	+	0	gene_id "LDHU3_07.T1450"; transcript_id "LDHU3_07.T1450"; SL "33"; Alt_SL "547002(8)|547089(2)"; PolyA "ND"; Alt_PolyA "ND"; Reference "LDHU3_07.1450(CDS,product "lipoate-protein_ligase-like)"; Remarks "-"; locus_tag LdHU3_07.locus_000935
LdHU3.07	CBMSO	exon	549123	551305	0	+	0	gene_id "LDHU3_07.T1460"; transcript_id "LDHU3_07.T1460"; SL "73"; Alt_SL "549218(1)"; PolyA "1"; Alt_PolyA "551282(1)"; Reference "LDHU3_07.1460(CDS,product "RNA-editing_complex_protein_putative)"; Remarks "-"; locus_tag LdHU3_07.locus_000936
LdHU3.07	CBMSO	exon	551657	555838	0	+	0	gene_id "LDHU3_07.T1470"; transcript_id "LDHU3_07.T1470"; SL "65"; Alt_SL "551641(1)|551774(2)|551782(1)|551802(1)|554943(5)|555517(11)|555545(1)"; PolyA "ND"; Alt_PolyA "ND"; Reference "LDHU3_07.1470(CDS,product "hypothetical_protein_conserved)"; Remarks "-"; locus_tag LdHU3_07.locus_000937
LdHU3.07	CBMSO	exon	556215	558784	0	+	0	gene_id "LDHU3_07.T1480"; transcript_id "LDHU3_07.T1480"; SL "138"; Alt_SL "556295(4)|557802(2)|557848(1)|557861(2)|558029(1)"; PolyA "ND"; Alt_PolyA "ND"; Reference "LDHU3_07.1480(CDS,product "delta-5_fatty_acid_desaturase)"; Remarks "-"; locus_tag LdHU3_07.locus_000938
LdHU3.07	CBMSO	exon	559052	560543	0	+	0	gene_id "LDHU3_07.T1490"; transcript_id "LDHU3_07.T1490"; SL "65"; Alt_SL "ND"; PolyA "ND"; Alt_PolyA "ND"; Reference "LDHU3_07.1490(CDS,product "hypothetical_protein_conserved)"; Remarks "-"; locus_tag LdHU3_07.locus_000939
LdHU3.07	CBMSO	exon	560544	561465	0	+	0	gene_id "LDHU3_07.T1500"; transcript_id "LDHU3_07.T1500"; SL "86"; Alt_SL "560483(67)|560599(1)"; PolyA "ND"; Alt_PolyA "ND"; Reference "LDHU3_07.1500(CDS,product "hypothetical_protein)"; Remarks "-"; locus_tag LdHU3_07.locus_000940
LdHU3.07	CBMSO	exon	561466	563172	0	+	0	gene_id "LDHU3_07.T1510"; transcript_id "LDHU3_07.T1510"; SL "225"; Alt_SL "561390(42)|561412(101)|561441(1)|561515(6)|561519(3)"; PolyA "ND"; Alt_PolyA "ND"; Reference "LDHU3_07.1510(CDS,product "ATP_synthase_subunit_C_putative)"; Remarks "-"; locus_tag LdHU3_07.locus_000941
LdHU3.07	CBMSO	exon	563173	565428	0	+	0	gene_id "LDHU3_07.T1520"; transcript_id "LDHU3_07.T1520"; SL "132"; Alt_SL "562842(2)|563185(1)|563198(11)|563238(3)"; PolyA "2"; Alt_PolyA "ND"; Reference "LDHU3_07.1520(CDS,product "hypothetical_protein_conserved)"; Remarks "-"; locus_tag LdHU3_07.locus_000942
LdHU3.07	CBMSO	exon	565829	567505	0	+	0	gene_id "LDHU3_07.T1530"; transcript_id "LDHU3_07.T1530"; SL "64"; Alt_SL "565750(1)|565877(11)|565944(6)|565948(1)"; PolyA "1"; Alt_PolyA "567482(1)|567502(1)"; Reference "LDHU3_07.1530(CDS,product "proteasome_regulatory_non-ATP-ase_subunit_putative)"; Remarks "-"; locus_tag LdHU3_07.locus_000943
LdHU3.07	CBMSO	exon	567839	569378	0	+	0	gene_id "LDHU3_07.T1540"; transcript_id "LDHU3_07.T1540"; SL "85"; Alt_SL "567799(2)|567847(5)"; PolyA "ND"; Alt_PolyA "ND"; Reference "unknown"; Remarks "-"; locus_tag LdHU3_07.locus_000944
LdHU3.07	CBMSO	exon	569379	571461	0	+	0	gene_id "LDHU3_07.T1550"; transcript_id "LDHU3_07.T1550"; SL "55"; Alt_SL "569146(3)|569389(1)|569399(1)|569415(3)"; PolyA "1"; Alt_PolyA "ND"; Reference "LDHU3_07.1550(CDS,product "hypothetical_protein_conserved)"; Remarks "-"; locus_tag LdHU3_07.locus_000945
LdHU3.07	CBMSO	exon	571761	574151	0	+	0	gene_id "LDHU3_07.T1560"; transcript_id "LDHU3_07.T1560"; SL "189"; Alt_SL "571750(1)|571800(43)|571814(3)|571844(1)|571892(1)|572760(10)|572805(11)|572810(2)"; PolyA "ND"; Alt_PolyA "ND"; Reference "LDHU3_07.1560(CDS,product "peptide_methionine_sulfoxide_reductase-like)"; Remarks "-"; locus_tag LdHU3_07.locus_000946
LdHU3.07	CBMSO	exon	574392	575698	0	+	0	gene_id "LDHU3_07.T1570"; transcript_id "LDHU3_07.T1570"; SL "110"; Alt_SL "574514(74)|574561(1)|574615(2)"; PolyA "ND"; Alt_PolyA "ND"; Reference "unknown"; Remarks "-"; locus_tag LdHU3_07.locus_000947
LdHU3.07	CBMSO	exon	575699	583774	0	+	0	gene_id "LDHU3_07.T1580"; transcript_id "LDHU3_07.T1580"; SL "20"; Alt_SL "575568(4)|575621(5)|575776(1)"; PolyA "ND"; Alt_PolyA "ND"; Reference "LDHU3_07.1580(CDS,product "N-terminal_region_of_Chorein_a_TM_vesicle-mediated_sorter_putative)"; Remarks "-"; locus_tag LdHU3_07.locus_000948
LdHU3.07	CBMSO	exon	584034	588634	0	+	0	gene_id "LDHU3_07.T1590"; transcript_id "LDHU3_07.T1590"; SL "4553"; Alt_SL "583914(3)|583939(1)|583975(2)|583987(1)|584000(1)|584035(2)|584038(74)|584066(13)|584068(8)|584135(6)|584198(9)|587208(23)|587290(1)|587571(16)|588078(17)|588155(2)|588163(3)"; PolyA "18"; Alt_PolyA "588628(2)|588647(17)|588651(1)|588656(2)|588663(7)|588679(3)"; Reference "LDHU3_07.1590(CDS,product "amino_acid_transporter_19_putative)"; Remarks "-"; locus_tag LdHU3_07.locus_000949
LdHU3.07	CBMSO	exon	588842	590604	0	+	0	gene_id "LDHU3_07.T1600"; transcript_id "LDHU3_07.T1600"; SL "25"; Alt_SL "588998(4)|589026(1)"; PolyA "1"; Alt_PolyA "590595(1)"; Reference "unknown"; Remarks "-"; locus_tag LdHU3_07.locus_000950
LdHU3.07	tvlab	upstream	590605	591743	0	.	0	polycistron_lid "LdHU3_07.PC04"; polycistron_rid "LdHU3_07.PC-1"; locus_tag LdHU3_07.locus_000951
LdHU3.08	tvlab	upstream	1	3	0	.	0	polycistron_lid "LdHU3_08."; polycistron_rid "LdHU3_08.PC01"; locus_tag LdHU3_08.locus_000952
LdHU3.08	tvlab	polycistron	4	378549	0	+	0	polycistron_id "LdHU3_08.PC01"; gene_count 114; locus_tag LdHU3_08.locus_000953
LdHU3.08	CBMSO	exon	4	3278	0	+	0	gene_id "LDHU3_08.T0010"; transcript_id "LDHU3_08.T0010"; SL "ND"; Alt_SL "ND"; PolyA "ND"; Alt_PolyA "ND"; Reference "unknown"; Remarks "-"; locus_tag LdHU3_08.locus_000954
LdHU3.08	CBMSO	exon	3279	7579	0	+	0	gene_id "LDHU3_08.T0020"; transcript_id "LDHU3_08.T0020"; SL "65"; Alt_SL "3276(58)|3287(44)|3304(1)|3319(3)"; PolyA "5"; Alt_PolyA "7571(2)"; Reference "LDHU3_08.0020(CDS,product "adaptor_complex_protein_(AP)_3_delta_subunit_1_putative)"; Remarks "-"; locus_tag LdHU3_08.locus_000955
LdHU3.08	CBMSO	exon	7830	9288	0	+	0	gene_id "LDHU3_08.T0030"; transcript_id "LDHU3_08.T0030"; SL "105"; Alt_SL "7880(55)|7882(1)|7901(2)|7929(2)|8016(1)|8296(2)"; PolyA "1"; Alt_PolyA "ND"; Reference "LDHU3_08.0030(CDS,product "hypothetical_protein_conserved)"; Remarks "-"; locus_tag LdHU3_08.locus_000956
LdHU3.08	CBMSO	exon	9630	11617	0	+	0	gene_id "LDHU3_08.T0040"; transcript_id "LDHU3_08.T0040"; SL "220"; Alt_SL "9358(8)|9655(1)|9662(3)|9770(2)|9781(1)|9841(1)"; PolyA "2"; Alt_PolyA "11626(1)|11630(1)"; Reference "LDHU3_08.0040(CDS,product "Qc-SNARE_protein_putative)"; Remarks "-"; locus_tag LdHU3_08.locus_000957
LdHU3.08	CBMSO	exon	12000	13576	0	+	0	gene_id "LDHU3_08.T0050"; transcript_id "LDHU3_08.T0050"; SL "281"; Alt_SL "12005(23)|12025(4)|12052(2)"; PolyA "2"; Alt_PolyA "13352(1)|13389(1)|13398(1)|13406(2)"; Reference "LDHU3_08.0050(CDS,product "hypothetical_protein_conserved)"; Remarks "-"; locus_tag LdHU3_08.locus_000958
LdHU3.08	CBMSO	exon	13897	14874	0	+	0	gene_id "LDHU3_08.T0060"; transcript_id "LDHU3_08.T0060"; SL "512"; Alt_SL "13769(3)|13776(3)|13784(4)|13821(2)|13833(2)|13900(90)|13908(16)|13916(1)|14030(1)"; PolyA "4"; Alt_PolyA "14676(3)"; Reference "LDHU3_08.0060(CDS,product "hypothetical_protein_conserved)"; Remarks "-"; locus_tag LdHU3_08.locus_000959
LdHU3.08	CBMSO	exon	15081	15739	0	+	0	gene_id "LDHU3_08.T0070"; transcript_id "LDHU3_08.T0070"; SL "111"; Alt_SL "15086(33)|15087(1)|15121(5)"; PolyA "ND"; Alt_PolyA "ND"; Reference "unknown"; Remarks "-"; locus_tag LdHU3_08.locus_000960
LdHU3.08	CBMSO	exon	15740	16488	0	+	0	gene_id "LDHU3_08.T0080"; transcript_id "LDHU3_08.T0080"; SL "147"; Alt_SL "15742(4)|15779(4)|15791(1)"; PolyA "2"; Alt_PolyA "ND"; Reference "LDHU3_08.0080(CDS,product "phosphoglycerate_mutase_protein_putative)"; Remarks "-"; locus_tag LdHU3_08.locus_000961
LdHU3.08	CBMSO	exon	16784	19134	0	+	0	gene_id "LDHU3_08.T0090"; transcript_id "LDHU3_08.T0090"; SL "71"; Alt_SL "16792(4)|16821(1)"; PolyA "1"; Alt_PolyA "ND"; Reference "LDHU3_08.0090(CDS,product "Putative_zinc_finger_motif_C2HC5-type/ASCH_domain_containing_protein_putative)"; Remarks "-"; locus_tag LdHU3_08.locus_000962
LdHU3.08	CBMSO	exon	19583	22952	0	+	0	gene_id "LDHU3_08.T0100"; transcript_id "LDHU3_08.T0100"; SL "51"; Alt_SL "19569(43)|19619(2)"; PolyA "1"; Alt_PolyA "ND"; Reference "LDHU3_08.0100(CDS,product "ATP-dependent_DEAD/H_RNA_helicase_putative)"; Remarks "-"; locus_tag LdHU3_08.locus_000963
LdHU3.08	CBMSO	exon	23247	27352	0	+	0	gene_id "LDHU3_08.T0110"; transcript_id "LDHU3_08.T0110"; SL "40"; Alt_SL "23204(3)|23243(1)|23251(4)|23273(1)"; PolyA "2"; Alt_PolyA "27318(1)|27348(1)|27672(1)"; Reference "LDHU3_08.0110(CDS,product "adaptor_complex_protein_(AP)_3_delta_subunit_1_putative)"; Remarks "-"; locus_tag LdHU3_08.locus_000964
LdHU3.08	CBMSO	exon	27805	30661	0	+	0	gene_id "LDHU3_08.T0120"; transcript_id "LDHU3_08.T0120"; SL "112"; Alt_SL "27801(28)|27823(1)|27894(1)|27982(3)|28523(19)|28528(6)"; PolyA "2"; Alt_PolyA "30658(1)|30665(1)"; Reference "LDHU3_08.0120(CDS,product "dual-specificity_protein_phosphatase_putative)"; Remarks "-"; locus_tag LdHU3_08.locus_000965
LdHU3.08	CBMSO	exon	30874	33646	0	+	0	gene_id "LDHU3_08.T0130"; transcript_id "LDHU3_08.T0130"; SL "35"; Alt_SL "30885(22)|30926(1)"; PolyA "ND"; Alt_PolyA "ND"; Reference "LDHU3_08.0130(CDS,product "hypothetical_protein_conserved)"; Remarks "-"; locus_tag LdHU3_08.locus_000966
LdHU3.08	CBMSO	exon	33647	34940	0	+	0	gene_id "LDHU3_08.T0140"; transcript_id "LDHU3_08.T0140"; SL "2"; Alt_SL "ND"; PolyA "ND"; Alt_PolyA "ND"; Reference "unknown"; Remarks "-"; locus_tag LdHU3_08.locus_000967
LdHU3.08	CBMSO	exon	34941	36577	0	+	0	gene_id "LDHU3_08.T0150"; transcript_id "LDHU3_08.T0150"; SL "105"; Alt_SL "34871(1)|34920(1)|34968(2)"; PolyA "ND"; Alt_PolyA "ND"; Reference "LDHU3_08.0150(CDS,product "hypothetical_protein_conserved)"; Remarks "-"; locus_tag LdHU3_08.locus_000968
LdHU3.08	CBMSO	exon	36578	43438	0	+	0	gene_id "LDHU3_08.T0160"; transcript_id "LDHU3_08.T0160"; SL "40"; Alt_SL "36571(1)|36581(20)|36917(2)|36956(2)|37154(4)|37186(10)|37202(4)|42312(10)|42320(6)|42508(9)"; PolyA "ND"; Alt_PolyA "ND"; Reference "LDHU3_08.0160(CDS,product "hypothetical_protein_conserved)"; Remarks "-"; locus_tag LdHU3_08.locus_000969
LdHU3.08	CBMSO	exon	43439	45730	0	+	0	gene_id "LDHU3_08.T0170"; transcript_id "LDHU3_08.T0170"; SL "105"; Alt_SL "43444(20)|43456(5)"; PolyA "1"; Alt_PolyA "45482(1)|45623(1)|45723(1)"; Reference "LDHU3_08.0170(CDS,product "hypothetical_protein)"; Remarks "-"; locus_tag LdHU3_08.locus_000970
LdHU3.08	CBMSO	exon	46053	50203	0	+	0	gene_id "LDHU3_08.T0180"; transcript_id "LDHU3_08.T0180"; SL "20"; Alt_SL "46010(1)|46028(11)|46079(4)"; PolyA "ND"; Alt_PolyA "ND"; Reference "LDHU3_08.0180(CDS,product "DNA_repair_protein_putative)"; Remarks "-"; locus_tag LdHU3_08.locus_000971
LdHU3.08	CBMSO	exon	50425	52953	0	+	0	gene_id "LDHU3_08.T0190"; transcript_id "LDHU3_08.T0190"; SL "89"; Alt_SL "50453(2)"; PolyA "1"; Alt_PolyA "ND"; Reference "LDHU3_08.0190(CDS,product "GPI-GlcNAc_transferase_complex_PIG-H_component_putative)"; Remarks "-"; locus_tag LdHU3_08.locus_000972
LdHU3.08	CBMSO	exon	53412	54610	0	+	0	gene_id "LDHU3_08.T0200"; transcript_id "LDHU3_08.T0200"; SL "356"; Alt_SL "53379(1)|53453(3)|53485(1)"; PolyA "2"; Alt_PolyA "54640(1)"; Reference "LDHU3_08.0200(CDS,product "hypothetical_protein_conserved)"; Remarks "-"; locus_tag LdHU3_08.locus_000973
LdHU3.08	CBMSO	exon	54894	64521	0	+	0	gene_id "LDHU3_08.T0210"; transcript_id "LDHU3_08.T0210"; SL "29"; Alt_SL "54851(1)|54903(1)"; PolyA "ND"; Alt_PolyA "ND"; Reference "LDHU3_08.0210(CDS,product "hypothetical_protein_conserved)"; Remarks "-"; locus_tag LdHU3_08.locus_000974
LdHU3.08	CBMSO	exon	64522	65138	0	+	0	gene_id "LDHU3_08.T0220"; transcript_id "LDHU3_08.T0220"; SL "2"; Alt_SL "ND"; PolyA "ND"; Alt_PolyA "ND"; Reference "unknown"; Remarks "-"; locus_tag LdHU3_08.locus_000975
LdHU3.08	CBMSO	exon	65139	66893	0	+	0	gene_id "LDHU3_08.T0230"; transcript_id "LDHU3_08.T0230"; SL "107"; Alt_SL "64861(2)|65085(1)|65146(3)|65312(1)|66478(2)"; PolyA "ND"; Alt_PolyA "ND"; Reference "unknown"; Remarks "-"; locus_tag LdHU3_08.locus_000976
LdHU3.08	CBMSO	exon	66981	67464	0	+	0	gene_id "LDHU3_08.T0240"; transcript_id "LDHU3_08.T0240"; SL "3"; Alt_SL "67062(1)"; PolyA "3"; Alt_PolyA "67459(1)"; Reference "unknown"; Remarks "-"; locus_tag LdHU3_08.locus_000977
LdHU3.08	CBMSO	exon	67668	69634	0	+	0	gene_id "LDHU3_08.T0250"; transcript_id "LDHU3_08.T0250"; SL "231"; Alt_SL "67693(34)|67763(11)|67778(2)|68108(4)"; PolyA "1"; Alt_PolyA "69566(1)|69572(1)"; Reference "LDHU3_08.0250(CDS,product "Bacterial_transferase_hexapeptide_(six_repeats)_putative)"; Remarks "-"; locus_tag LdHU3_08.locus_000978
LdHU3.08	CBMSO	exon	70038	73812	0	+	0	gene_id "LDHU3_08.T0260"; transcript_id "LDHU3_08.T0260"; SL "17"; Alt_SL "70043(8)|70133(2)|70143(1)"; PolyA "1"; Alt_PolyA "ND"; Reference "LDHU3_08.0260(CDS,product "hypothetical_protein_conserved)"; Remarks "-"; locus_tag LdHU3_08.locus_000979
LdHU3.08	CBMSO	exon	74060	77611	0	+	0	gene_id "LDHU3_08.T0270"; transcript_id "LDHU3_08.T0270"; SL "133"; Alt_SL "74062(7)|74074(9)|74082(1)|74119(1)|74216(2)"; PolyA "1"; Alt_PolyA "ND"; Reference "LDHU3_08.0270(CDS,product "inositol_phosphosphingolipid_phospholipase_C-Like)"; Remarks "-"; locus_tag LdHU3_08.locus_000980
LdHU3.08	CBMSO	exon	78018	79961	0	+	0	gene_id "LDHU3_08.T0280"; transcript_id "LDHU3_08.T0280"; SL "27"; Alt_SL "78026(6)|78057(1)"; PolyA "1"; Alt_PolyA "ND"; Reference "LDHU3_08.0280(CDS,product "hypothetical_protein_conserved)"; Remarks "-"; locus_tag LdHU3_08.locus_000981
LdHU3.08	CBMSO	exon	80333	83973	0	+	0	gene_id "LDHU3_08.T0290"; transcript_id "LDHU3_08.T0290"; SL "24"; Alt_SL "80342(1)"; PolyA "2"; Alt_PolyA "ND"; Reference "LDHU3_08.0290(CDS,product "ubiquitin-activating_enzyme-like_protein)"; Remarks "-"; locus_tag LdHU3_08.locus_000982
LdHU3.08	CBMSO	exon	84458	87094	0	+	0	gene_id "LDHU3_08.T0300"; transcript_id "LDHU3_08.T0300"; SL "92"; Alt_SL "84464(17)|84480(2)"; PolyA "2"; Alt_PolyA "86904(1)"; Reference "LDHU3_08.0300(CDS,product "ABC1_family_putative)"; Remarks "-"; locus_tag LdHU3_08.locus_000983
LdHU3.08	CBMSO	exon	87393	88843	0	+	0	gene_id "LDHU3_08.T0310"; transcript_id "LDHU3_08.T0310"; SL "104"; Alt_SL "87384(1)|87470(1)"; PolyA "4"; Alt_PolyA "ND"; Reference "LDHU3_08.0310(CDS,product "Ribosomal_protein_L9_N-terminal_domain_containing_protein_putative)"; Remarks "-"; locus_tag LdHU3_08.locus_000984
LdHU3.08	CBMSO	exon	89290	90426	0	+	0	gene_id "LDHU3_08.T0320"; transcript_id "LDHU3_08.T0320"; SL "225"; Alt_SL "89054(32)|89069(8)|89228(3)|89240(1)|89294(18)|89297(9)|89311(3)|89403(1)"; PolyA "1"; Alt_PolyA "ND"; Reference "LDHU3_08.0320(CDS,product "hypothetical_protein_conserved)"; Remarks "-"; locus_tag LdHU3_08.locus_000985
LdHU3.08	CBMSO	exon	90543	93033	0	+	0	gene_id "LDHU3_08.T0330"; transcript_id "LDHU3_08.T0330"; SL "58"; Alt_SL "90564(3)|90584(2)|90614(1)|90722(1)"; PolyA "1"; Alt_PolyA "ND"; Reference "LDHU3_08.0330(CDS,product "hypothetical_protein_conserved)"; Remarks "-"; locus_tag LdHU3_08.locus_000986
LdHU3.08	CBMSO	exon	93433	99235	0	+	0	gene_id "LDHU3_08.T0340"; transcript_id "LDHU3_08.T0340"; SL "80"; Alt_SL "93457(1)|93482(1)"; PolyA "ND"; Alt_PolyA "ND"; Reference "LDHU3_08.0340(CDS,product "hypothetical_protein_conserved)"; Remarks "-"; locus_tag LdHU3_08.locus_000987
LdHU3.08	CBMSO	exon	99236	101190	0	+	0	gene_id "LDHU3_08.T0350"; transcript_id "LDHU3_08.T0350"; SL "79"; Alt_SL "99299(1)|99305(3)|99374(2)|99454(2)"; PolyA "2"; Alt_PolyA "101142(1)"; Reference "LDHU3_08.0350(CDS,product "ribosomal_protein_L2_putative)"; Remarks "-"; locus_tag LdHU3_08.locus_000988
LdHU3.08	CBMSO	exon	101502	103294	0	+	0	gene_id "LDHU3_08.T0360"; transcript_id "LDHU3_08.T0360"; SL "819"; Alt_SL "101503(1)|101529(200)|101559(34)|101602(1)|101610(2)"; PolyA "4"; Alt_PolyA "103207(1)|103210(1)|103223(1)|103226(1)|103233(1)"; Reference "LDHU3_08.0360(CDS,product "iron_superoxide_dismutase)"; Remarks "-"; locus_tag LdHU3_08.locus_000989
LdHU3.08	CBMSO	exon	104127	105712	0	+	0	gene_id "LDHU3_08.T0370"; transcript_id "LDHU3_08.T0370"; SL "96"; Alt_SL "104102(1)|104148(6)"; PolyA "2"; Alt_PolyA "105537(1)|105539(1)"; Reference "LDHU3_08.0370(CDS,product "Isochorismatase_family_putative)"; Remarks "-"; locus_tag LdHU3_08.locus_000990
LdHU3.08	CBMSO	exon	106211	107754	0	+	0	gene_id "LDHU3_08.T0380"; transcript_id "LDHU3_08.T0380"; SL "129"; Alt_SL "106146(2)|106163(6)|106222(5)"; PolyA "ND"; Alt_PolyA "ND"; Reference "LDHU3_08.0380(CDS,product "Isochorismatase_family_putative)"; Remarks "-"; locus_tag LdHU3_08.locus_000991
LdHU3.08	CBMSO	exon	107755	109223	0	+	0	gene_id "LDHU3_08.T0390"; transcript_id "LDHU3_08.T0390"; SL "359"; Alt_SL "107373(25)|107382(3)|107784(109)|107838(11)"; PolyA "6"; Alt_PolyA "108979(2)|109001(2)|109126(1)|109219(3)|109221(1)"; Reference "LDHU3_08.0390(CDS,product "mitochondrial_associated_ribonuclease_putative)"; Remarks "-"; locus_tag LdHU3_08.locus_000992
LdHU3.08	CBMSO	exon	109544	110425	0	+	0	gene_id "LDHU3_08.T0400"; transcript_id "LDHU3_08.T0400"; SL "291"; Alt_SL "109526(2)|109562(3)|109610(2)|109712(2)"; PolyA "ND"; Alt_PolyA "ND"; Reference "LDHU3_08.0400(CDS,product "Tim10/DDP_family_zinc_finger_containing_protein_putative)"; Remarks "-"; locus_tag LdHU3_08.locus_000993
LdHU3.08	CBMSO	exon	110426	125909	0	+	0	gene_id "LDHU3_08.T0410"; transcript_id "LDHU3_08.T0410"; SL "4"; Alt_SL "110437(1)"; PolyA "2"; Alt_PolyA "125728(1)|125901(1)"; Reference "LDHU3_08.0410(CDS,product "hypothetical_protein_conserved)"; Remarks "-"; locus_tag LdHU3_08.locus_000994
LdHU3.08	CBMSO	exon	126191	133834	0	+	0	gene_id "LDHU3_08.T0420"; transcript_id "LDHU3_08.T0420"; SL "18"; Alt_SL "126246(1)"; PolyA "1"; Alt_PolyA "133787(1)|133831(1)"; Reference "LDHU3_08.0420(CDS,product "hypothetical_protein_conserved)"; Remarks "-"; locus_tag LdHU3_08.locus_000995
LdHU3.08	CBMSO	exon	134115	136814	0	+	0	gene_id "LDHU3_08.T0430"; transcript_id "LDHU3_08.T0430"; SL "40"; Alt_SL "134028(2)|134159(2)"; PolyA "3"; Alt_PolyA "ND"; Reference "LDHU3_08.0430(CDS,product "hypothetical_protein_conserved)"; Remarks "-"; locus_tag LdHU3_08.locus_000996
LdHU3.08	CBMSO	exon	137190	138845	0	+	0	gene_id "LDHU3_08.T0440"; transcript_id "LDHU3_08.T0440"; SL "222"; Alt_SL "137208(11)|137214(7)|137220(4)|137247(1)|137393(1)"; PolyA "2"; Alt_PolyA "138828(1)|138918(1)"; Reference "LDHU3_08.0440(CDS,product "hypothetical_protein_conserved)"; Remarks "-"; locus_tag LdHU3_08.locus_000997
LdHU3.08	CBMSO	exon	139267	145915	0	+	0	gene_id "LDHU3_08.T0450"; transcript_id "LDHU3_08.T0450"; SL "86"; Alt_SL "139212(1)|139273(1)|139329(1)|139375(2)"; PolyA "ND"; Alt_PolyA "ND"; Reference "LDHU3_08.0450(CDS,product "hypothetical_protein_conserved)"; Remarks "-"; locus_tag LdHU3_08.locus_000998
LdHU3.08	CBMSO	exon	145916	152698	0	+	0	gene_id "LDHU3_08.T0460"; transcript_id "LDHU3_08.T0460"; SL "34"; Alt_SL "145643(3)|145902(10)|145923(2)|145973(1)"; PolyA "1"; Alt_PolyA "ND"; Reference "LDHU3_08.0460(CDS,product "hypothetical_protein_conserved)"; Remarks "-"; locus_tag LdHU3_08.locus_000999
LdHU3.08	CBMSO	exon	152973	157774	0	+	0	gene_id "LDHU3_08.T0470"; transcript_id "LDHU3_08.T0470"; SL "58"; Alt_SL "153010(2)"; PolyA "1"; Alt_PolyA "157765(1)"; Reference "LDHU3_08.0470(CDS,product "hypothetical_protein_conserved)"; Remarks "-"; locus_tag LdHU3_08.locus_001000
LdHU3.08	CBMSO	exon	158186	164723	0	+	0	gene_id "LDHU3_08.T0480"; transcript_id "LDHU3_08.T0480"; SL "56"; Alt_SL "158212(30)|158321(3)|158344(1)|164040(2)|164186(6)|164245(1)"; PolyA "ND"; Alt_PolyA "ND"; Reference "LDHU3_08.0480(CDS,product "WD_domain_G-beta_repeat_putative)"; Remarks "-"; locus_tag LdHU3_08.locus_001001
LdHU3.08	CBMSO	exon	165007	172143	0	+	0	gene_id "LDHU3_08.T0490"; transcript_id "LDHU3_08.T0490"; SL "40"; Alt_SL "164909(3)|165031(1)"; PolyA "ND"; Alt_PolyA "ND"; Reference "LDHU3_08.0490(CDS,product "hypothetical_protein_conserved)"; Remarks "pseudogene"; locus_tag LdHU3_08.locus_001002
LdHU3.08	CBMSO	exon	172267	176031	0	+	0	gene_id "LDHU3_08.T0500"; transcript_id "LDHU3_08.T0500"; SL "50"; Alt_SL "172238(1)|172314(25)|172351(4)"; PolyA "3"; Alt_PolyA "ND"; Reference "LDHU3_08.0500(CDS,product "hypothetical_protein_conserved)"; Remarks "-"; locus_tag LdHU3_08.locus_001003
LdHU3.08	CBMSO	exon	176570	184467	0	+	0	gene_id "LDHU3_08.T0510"; transcript_id "LDHU3_08.T0510"; SL "44"; Alt_SL "176579(1)"; PolyA "1"; Alt_PolyA "ND"; Reference "LDHU3_08.0510(CDS,product "hypothetical_protein_conserved)"; Remarks "-"; locus_tag LdHU3_08.locus_001004
LdHU3.08	CBMSO	exon	184733	185914	0	+	0	gene_id "LDHU3_08.T0520"; transcript_id "LDHU3_08.T0520"; SL "235"; Alt_SL "184730(1)|184807(2)|184856(4)|184869(3)"; PolyA "1"; Alt_PolyA "185812(1)"; Reference "LDHU3_08.0520(CDS,product "signal_peptidase_type_I_putative)"; Remarks "-"; locus_tag LdHU3_08.locus_001005
LdHU3.08	CBMSO	exon	186140	189601	0	+	0	gene_id "LDHU3_08.T0530"; transcript_id "LDHU3_08.T0530"; SL "120"; Alt_SL "186158(1)|186370(1)|188749(2)"; PolyA "2"; Alt_PolyA "189597(1)"; Reference "LDHU3_08.0530(CDS,product "hypothetical_protein_conserved)"; Remarks "-"; locus_tag LdHU3_08.locus_001006
LdHU3.08	CBMSO	exon	190050	192588	0	+	0	gene_id "LDHU3_08.T0540"; transcript_id "LDHU3_08.T0540"; SL "90"; Alt_SL "190036(1)|190074(23)|190114(2)|191482(2)"; PolyA "1"; Alt_PolyA "ND"; Reference "LDHU3_08.0540(CDS,product "small_ubiquitin_protein_putative)"; Remarks "-"; locus_tag LdHU3_08.locus_001007
LdHU3.08	CBMSO	exon	193041	194595	0	+	0	gene_id "LDHU3_08.T0550"; transcript_id "LDHU3_08.T0550"; SL "58"; Alt_SL "193002(3)|193097(3)|193190(4)"; PolyA "2"; Alt_PolyA "ND"; Reference "LDHU3_08.0550(CDS,product "hypothetical_protein_conserved)"; Remarks "-"; locus_tag LdHU3_08.locus_001008
LdHU3.08	CBMSO	exon	194874	196760	0	+	0	gene_id "LDHU3_08.T0560"; transcript_id "LDHU3_08.T0560"; SL "30"; Alt_SL "194791(27)|194812(20)|194877(5)"; PolyA "1"; Alt_PolyA "ND"; Reference "LDHU3_08.0560(CDS,product "hypothetical_protein_conserved)"; Remarks "-"; locus_tag LdHU3_08.locus_001009
LdHU3.08	CBMSO	exon	197218	198680	0	+	0	gene_id "LDHU3_08.T0570"; transcript_id "LDHU3_08.T0570"; SL "28"; Alt_SL "197163(20)|197185(7)|197220(1)"; PolyA "ND"; Alt_PolyA "ND"; Reference "LDHU3_08.0570(CDS,product "hypothetical_protein_conserved)"; Remarks "-"; locus_tag LdHU3_08.locus_001010
LdHU3.08	CBMSO	exon	198919	203162	0	+	0	gene_id "LDHU3_08.T0580"; transcript_id "LDHU3_08.T0580"; SL "106"; Alt_SL "198937(58)|199051(3)"; PolyA "ND"; Alt_PolyA "ND"; Reference "LDHU3_08.0580(CDS,product "ribose-phosphate_pyrophosphokinase_putative)"; Remarks "-"; locus_tag LdHU3_08.locus_001011
LdHU3.08	CBMSO	exon	203163	210978	0	+	0	gene_id "LDHU3_08.T0590"; transcript_id "LDHU3_08.T0590"; SL "15"; Alt_SL "203130(1)|203187(5)|203315(6)|203376(1)"; PolyA "1"; Alt_PolyA "ND"; Reference "LDHU3_08.0590(CDS,product "hypothetical_protein_conserved)"; Remarks "-"; locus_tag LdHU3_08.locus_001012
LdHU3.08	CBMSO	exon	211195	217698	0	+	0	gene_id "LDHU3_08.T0600"; transcript_id "LDHU3_08.T0600"; SL "30"; Alt_SL "ND"; PolyA "3"; Alt_PolyA "ND"; Reference "LDHU3_08.0600(CDS,product "protein_kinase__putative)"; Remarks "-"; locus_tag LdHU3_08.locus_001013
LdHU3.08	CBMSO	exon	217949	220741	0	+	0	gene_id "LDHU3_08.T0610"; transcript_id "LDHU3_08.T0610"; SL "119"; Alt_SL "ND"; PolyA "ND"; Alt_PolyA "ND"; Reference "LDHU3_08.0610(CDS,product "hypothetical_protein_conserved)"; Remarks "-"; locus_tag LdHU3_08.locus_001014
LdHU3.08	CBMSO	exon	220742	224496	0	+	0	gene_id "LDHU3_08.T0620"; transcript_id "LDHU3_08.T0620"; SL "53"; Alt_SL "220710(1)|220729(12)|220787(2)"; PolyA "1"; Alt_PolyA "224364(1)|224413(1)|224415(1)"; Reference "LDHU3_08.0620(CDS,product "Mycolic_acid_cyclopropane_synthetase/Methyltransferase_small_domain/Methyltransferase_domain_containing_protein_putative)"; Remarks "-"; locus_tag LdHU3_08.locus_001015
LdHU3.08	CBMSO	exon	224857	227470	0	+	0	gene_id "LDHU3_08.T0630"; transcript_id "LDHU3_08.T0630"; SL "239"; Alt_SL "224833(1)|224847(1)|224873(2)|224882(3)|224935(1)"; PolyA "1"; Alt_PolyA "227124(1)|227238(1)|227452(1)|227454(1)|227468(1)"; Reference "LDHU3_08.0630(CDS,product "eukaryotic_translation_initiation_factor_2_beta_subunit_putative)"; Remarks "-"; locus_tag LdHU3_08.locus_001016
LdHU3.08	CBMSO	exon	227792	229618	0	+	0	gene_id "LDHU3_08.T0640"; transcript_id "LDHU3_08.T0640"; SL "132"; Alt_SL "227685(2)|227702(2)|227840(3)|227866(1)|227953(14)|227969(5)|228017(1)"; PolyA "ND"; Alt_PolyA "ND"; Reference "LDHU3_08.0640(CDS,product "hypothetical_protein_conserved)"; Remarks "-"; locus_tag LdHU3_08.locus_001017
LdHU3.08	CBMSO	exon	229619	232010	0	+	0	gene_id "LDHU3_08.T0650"; transcript_id "LDHU3_08.T0650"; SL "112"; Alt_SL "229589(57)|229661(1)|229877(3)"; PolyA "4"; Alt_PolyA "232135(1)|232146(1)"; Reference "LDHU3_08.0650(CDS,product "hypothetical_protein_conserved)"; Remarks "-"; locus_tag LdHU3_08.locus_001018
LdHU3.08	CBMSO	exon	232533	235447	0	+	0	gene_id "LDHU3_08.T0660"; transcript_id "LDHU3_08.T0660"; SL "33"; Alt_SL "232434(1)|232502(1)|232526(1)|232539(11)|232611(6)|232758(1)"; PolyA "ND"; Alt_PolyA "ND"; Reference "LDHU3_08.0660(CDS,product "hypothetical_protein_conserved)"; Remarks "-"; locus_tag LdHU3_08.locus_001019
LdHU3.08	CBMSO	exon	235448	242936	0	+	0	gene_id "LDHU3_08.T0670"; transcript_id "LDHU3_08.T0670"; SL "80"; Alt_SL "235487(7)|235509(2)|235605(1)|241243(5)|241268(3)"; PolyA "2"; Alt_PolyA "242923(1)|242931(1)"; Reference "LDHU3_08.0670(CDS,product "hypothetical_protein_conserved)"; Remarks "-"; locus_tag LdHU3_08.locus_001020
LdHU3.08	CBMSO	exon	243213	245706	0	+	0	gene_id "LDHU3_08.T0680"; transcript_id "LDHU3_08.T0680"; SL "140"; Alt_SL "243236(56)|243249(4)|243390(27)|243403(1)|243410(2)"; PolyA "1"; Alt_PolyA "245694(1)"; Reference "LDHU3_08.0680(CDS,product "hypothetical_protein_conserved)"; Remarks "-"; locus_tag LdHU3_08.locus_001021
LdHU3.08	CBMSO	exon	246132	248109	0	+	0	gene_id "LDHU3_08.T0690"; transcript_id "LDHU3_08.T0690"; SL "200"; Alt_SL "246124(27)|246187(2)|246269(3)"; PolyA "1"; Alt_PolyA "ND"; Reference "unknown"; Remarks "-"; locus_tag LdHU3_08.locus_001022
LdHU3.08	CBMSO	exon	248356	260378	0	+	0	gene_id "LDHU3_08.T0700"; transcript_id "LDHU3_08.T0700"; SL "14"; Alt_SL "ND"; PolyA "ND"; Alt_PolyA "ND"; Reference "LDHU3_08.0700(CDS,product "hypothetical_protein_conserved)"; Remarks "-"; locus_tag LdHU3_08.locus_001023
LdHU3.08	CBMSO	exon	260628	270342	0	+	0	gene_id "LDHU3_08.T0710"; transcript_id "LDHU3_08.T0710"; SL "45"; Alt_SL "260568(2)|260644(1)|266926(10)|266931(4)|266961(1)|267169(1)|268706(12)|268710(4)|268720(1)|270007(27)|270023(3)"; PolyA "ND"; Alt_PolyA "ND"; Reference "LDHU3_08.0710(CDS,product "hypothetical_protein_conserved)"; Remarks "-"; locus_tag LdHU3_08.locus_001024
LdHU3.08	CBMSO	exon	270597	274000	0	+	0	gene_id "LDHU3_08.T0720"; transcript_id "LDHU3_08.T0720"; SL "3871"; Alt_SL "270599(58)|270672(128)|270682(26)|270696(2)|270781(1)|270897(2)|273738(5)"; PolyA "ND"; Alt_PolyA "ND"; Reference "LDHU3_08.0720(CDS,product "Amastin_surface_glycoprotein_putative)"; Remarks "-"; locus_tag LdHU3_08.locus_001025
LdHU3.08	CBMSO	exon	274314	275865	0	+	0	gene_id "LDHU3_08.T0730"; transcript_id "LDHU3_08.T0730"; SL "299"; Alt_SL "274334(10)|274350(1)"; PolyA "2"; Alt_PolyA "275813(2)|275819(1)|275848(1)|275858(1)|275869(1)|275877(1)"; Reference "unknown"; Remarks "-"; locus_tag LdHU3_08.locus_001026
LdHU3.08	CBMSO	exon	276156	276758	0	+	0	gene_id "LDHU3_08.T0740"; transcript_id "LDHU3_08.T0740"; SL "146"; Alt_SL "276186(4)"; PolyA "3"; Alt_PolyA "ND"; Reference "unknown"; Remarks "-"; locus_tag LdHU3_08.locus_001027
LdHU3.08	CBMSO	exon	276772	279510	0	+	0	gene_id "LDHU3_08.T0750"; transcript_id "LDHU3_08.T0750"; SL "136"; Alt_SL "276776(9)|276779(1)|277090(10)"; PolyA "1"; Alt_PolyA "279202(1)"; Reference "LDHU3_08.0750(CDS,product "DnaJ_domain_containing_protein_putative)"; Remarks "-"; locus_tag LdHU3_08.locus_001028
LdHU3.08	CBMSO	exon	279477	280563	0	+	0	gene_id "LDHU3_08.T0760"; transcript_id "LDHU3_08.T0760"; SL "51"; Alt_SL "ND"; PolyA "ND"; Alt_PolyA "ND"; Reference "unknown"; Remarks "-"; locus_tag LdHU3_08.locus_001029
LdHU3.08	CBMSO	exon	280564	287673	0	+	0	gene_id "LDHU3_08.T0770"; transcript_id "LDHU3_08.T0770"; SL "28"; Alt_SL "280543(1)|280568(4)|285601(6)|286192(8)"; PolyA "ND"; Alt_PolyA "ND"; Reference "LDHU3_08.0770(CDS,product "protein_kinase_putative)"; Remarks "-"; locus_tag LdHU3_08.locus_001030
LdHU3.08	CBMSO	exon	288014	290727	0	+	0	gene_id "LDHU3_08.T0780"; transcript_id "LDHU3_08.T0780"; SL "67"; Alt_SL "288023(11)|288047(4)|288075(3)|288078(1)"; PolyA "1"; Alt_PolyA "ND"; Reference "unknown"; Remarks "-"; locus_tag LdHU3_08.locus_001031
LdHU3.08	CBMSO	exon	291152	293381	0	+	0	gene_id "LDHU3_08.T0790"; transcript_id "LDHU3_08.T0790"; SL "268"; Alt_SL "291114(1)|291200(8)|291290(1)"; PolyA "2"; Alt_PolyA "293598(1)|293605(1)"; Reference "LDHU3_08.0790(CDS,product "amastin-like_protein)"; Remarks "-"; locus_tag LdHU3_08.locus_001032
LdHU3.08	CBMSO	exon	293843	295672	0	+	0	gene_id "LDHU3_08.T0800"; transcript_id "LDHU3_08.T0800"; SL "71"; Alt_SL "293827(1)|293866(11)"; PolyA "ND"; Alt_PolyA "ND"; Reference "unknown"; Remarks "-"; locus_tag LdHU3_08.locus_001033
LdHU3.08	CBMSO	exon	295673	298121	0	+	0	gene_id "LDHU3_08.T0810"; transcript_id "LDHU3_08.T0810"; SL "234"; Alt_SL "295721(6)|295788(1)"; PolyA "3"; Alt_PolyA "297904(1)"; Reference "LDHU3_08.0810(CDS,product "amastin-like_protein)"; Remarks "-"; locus_tag LdHU3_08.locus_001034
LdHU3.08	CBMSO	exon	298366	300192	0	+	0	gene_id "LDHU3_08.T0820"; transcript_id "LDHU3_08.T0820"; SL "78"; Alt_SL "298389(13)|298423(1)"; PolyA "ND"; Alt_PolyA "ND"; Reference "unknown"; Remarks "-"; locus_tag LdHU3_08.locus_001035
LdHU3.08	CBMSO	exon	300193	302782	0	+	0	gene_id "LDHU3_08.T0830"; transcript_id "LDHU3_08.T0830"; SL "278"; Alt_SL "300155(1)|300241(1)|301915(2)"; PolyA "ND"; Alt_PolyA "ND"; Reference "LDHU3_08.0830(CDS,product "amastin-like_protein)"; Remarks "-"; locus_tag LdHU3_08.locus_001036
LdHU3.08	CBMSO	exon	302886	304766	0	+	0	gene_id "LDHU3_08.T0840"; transcript_id "LDHU3_08.T0840"; SL "96"; Alt_SL "302870(1)|302898(1)|302909(22)|302923(1)"; PolyA "ND"; Alt_PolyA "ND"; Reference "unknown"; Remarks "-"; locus_tag LdHU3_08.locus_001037
LdHU3.08	CBMSO	exon	304767	307203	0	+	0	gene_id "LDHU3_08.T0850"; transcript_id "LDHU3_08.T0850"; SL "150"; Alt_SL "304729(1)|304734(1)|304736(1)|304815(6)|306477(3)"; PolyA "3"; Alt_PolyA "307213(1)|307216(1)|307220(1)"; Reference "LDHU3_08.0850(CDS,product "Amastin_surface_glycoprotein_putative)"; Remarks "-"; locus_tag LdHU3_08.locus_001038
LdHU3.08	CBMSO	exon	307448	309275	0	+	0	gene_id "LDHU3_08.T0860"; transcript_id "LDHU3_08.T0860"; SL "63"; Alt_SL "307432(1)|307460(1)|307471(12)"; PolyA "ND"; Alt_PolyA "ND"; Reference "unknown"; Remarks "-"; locus_tag LdHU3_08.locus_001039
LdHU3.08	CBMSO	exon	309276	311625	0	+	0	gene_id "LDHU3_08.T0870"; transcript_id "LDHU3_08.T0870"; SL "145"; Alt_SL "309324(2)|309391(1)"; PolyA "1"; Alt_PolyA "ND"; Reference "LDHU3_08.0870(CDS,product "Amastin_surface_glycoprotein_putative)"; Remarks "-"; locus_tag LdHU3_08.locus_001040
LdHU3.08	CBMSO	exon	311870	313273	0	+	0	gene_id "LDHU3_08.T0880"; transcript_id "LDHU3_08.T0880"; SL "87"; Alt_SL "311814(1)|311882(1)|311893(10)|311927(1)"; PolyA "3"; Alt_PolyA "ND"; Reference "unknown"; Remarks "-"; locus_tag LdHU3_08.locus_001041
LdHU3.08	CBMSO	exon	313698	316048	0	+	0	gene_id "LDHU3_08.T0890"; transcript_id "LDHU3_08.T0890"; SL "149"; Alt_SL "313746(4)|313813(1)|313878(1)"; PolyA "4"; Alt_PolyA "315831(1)|316058(1)|316061(1)"; Reference "LDHU3_08.0890(CDS,product "Amastin_surface_glycoprotein_putative)"; Remarks "-"; locus_tag LdHU3_08.locus_001042
LdHU3.08	CBMSO	exon	316293	318120	0	+	0	gene_id "LDHU3_08.T0900"; transcript_id "LDHU3_08.T0900"; SL "70"; Alt_SL "316316(12)|316318(1)|316350(1)"; PolyA "ND"; Alt_PolyA "ND"; Reference "unknown"; Remarks "-"; locus_tag LdHU3_08.locus_001043
LdHU3.08	CBMSO	exon	318121	320481	0	+	0	gene_id "LDHU3_08.T0910"; transcript_id "LDHU3_08.T0910"; SL "156"; Alt_SL "318083(1)|318169(4)"; PolyA "3"; Alt_PolyA "320254(1)|320471(2)|320473(1)|320474(1)|320484(1)"; Reference "LDHU3_08.0910(CDS,product "Amastin_surface_glycoprotein_putative)"; Remarks "-"; locus_tag LdHU3_08.locus_001044
LdHU3.08	CBMSO	exon	320716	322543	0	+	0	gene_id "LDHU3_08.T0920"; transcript_id "LDHU3_08.T0920"; SL "64"; Alt_SL "320728(1)|320739(15)|320753(2)|320773(1)"; PolyA "ND"; Alt_PolyA "ND"; Reference "unknown"; Remarks "-"; locus_tag LdHU3_08.locus_001045
LdHU3.08	CBMSO	exon	322544	324929	0	+	0	gene_id "LDHU3_08.T0930"; transcript_id "LDHU3_08.T0930"; SL "159"; Alt_SL "322592(3)"; PolyA "4"; Alt_PolyA "324939(2)|324942(1)"; Reference "LDHU3_08.0930(CDS,product "Amastin_surface_glycoprotein_putative)"; Remarks "-"; locus_tag LdHU3_08.locus_001046
LdHU3.08	CBMSO	exon	325174	326751	0	+	0	gene_id "LDHU3_08.T0940"; transcript_id "LDHU3_08.T0940"; SL "61"; Alt_SL "325186(3)|325197(12)|325211(2)|325231(1)"; PolyA "1"; Alt_PolyA "326574(1)"; Reference "unknown"; Remarks "-"; locus_tag LdHU3_08.locus_001047
LdHU3.08	CBMSO	exon	327003	329410	0	+	0	gene_id "LDHU3_08.T0950"; transcript_id "LDHU3_08.T0950"; SL "168"; Alt_SL "326965(1)|327051(6)"; PolyA "2"; Alt_PolyA "329199(2)|329399(1)|329400(2)"; Reference "LDHU3_08.0950(CDS,product "Amastin_surface_glycoprotein_putative)"; Remarks "-"; locus_tag LdHU3_08.locus_001048
LdHU3.08	CBMSO	exon	329645	331472	0	+	0	gene_id "LDHU3_08.T0960"; transcript_id "LDHU3_08.T0960"; SL "58"; Alt_SL "329657(1)|329668(10)|329682(2)"; PolyA "ND"; Alt_PolyA "ND"; Reference "unknown"; Remarks "-"; locus_tag LdHU3_08.locus_001049
LdHU3.08	CBMSO	exon	331473	333918	0	+	0	gene_id "LDHU3_08.T0970"; transcript_id "LDHU3_08.T0970"; SL "152"; Alt_SL "331521(4)|331588(2)|331653(1)"; PolyA "2"; Alt_PolyA "333701(1)|333925(1)|333927(1)|333928(1)|333931(1)|333936(1)"; Reference "LDHU3_08.0970(CDS,product "Amastin_surface_glycoprotein_putative)"; Remarks "-"; locus_tag LdHU3_08.locus_001050
LdHU3.08	CBMSO	exon	334163	335567	0	+	0	gene_id "LDHU3_08.T0980"; transcript_id "LDHU3_08.T0980"; SL "62"; Alt_SL "334175(3)|334186(12)"; PolyA "3"; Alt_PolyA "335563(1)|335692(1)"; Reference "unknown"; Remarks "-"; locus_tag LdHU3_08.locus_001051
LdHU3.08	CBMSO	exon	335992	338458	0	+	0	gene_id "LDHU3_08.T0990"; transcript_id "LDHU3_08.T0990"; SL "269"; Alt_SL "335961(1)|336040(9)"; PolyA "ND"; Alt_PolyA "ND"; Reference "LDHU3_08.0990(CDS,product "amastin-like_protein)"; Remarks "-"; locus_tag LdHU3_08.locus_001052
LdHU3.08	CBMSO	exon	338459	340527	0	+	0	gene_id "LDHU3_08.T1000"; transcript_id "LDHU3_08.T1000"; SL "72"; Alt_SL "338468(8)|338492(2)|338520(4)|338569(1)"; PolyA "1"; Alt_PolyA "340421(1)"; Reference "unknown"; Remarks "-"; locus_tag LdHU3_08.locus_001053
LdHU3.08	CBMSO	exon	340944	343964	0	+	0	gene_id "LDHU3_08.T1010"; transcript_id "LDHU3_08.T1010"; SL "57"; Alt_SL "340951(4)|340976(2)|341066(1)"; PolyA "ND"; Alt_PolyA "ND"; Reference "LDHU3_08.1010(CDS,product "tuzin_putative)"; Remarks "-"; locus_tag LdHU3_08.locus_001054
LdHU3.08	CBMSO	exon	343965	346584	0	+	0	gene_id "LDHU3_08.T1020"; transcript_id "LDHU3_08.T1020"; SL "64"; Alt_SL "343950(1)|344010(6)|344013(1)"; PolyA "1"; Alt_PolyA "ND"; Reference "LDHU3_08.1020(CDS,product "tuzin_putative)"; Remarks "-"; locus_tag LdHU3_08.locus_001055
LdHU3.08	CBMSO	exon	346771	349009	0	+	0	gene_id "LDHU3_08.T1030"; transcript_id "LDHU3_08.T1030"; SL "146"; Alt_SL "346799(28)"; PolyA "1"; Alt_PolyA "ND"; Reference "LDHU3_08.1030(CDS,product "hypothetical_protein)"; Remarks "-"; locus_tag LdHU3_08.locus_001056
LdHU3.08	CBMSO	exon	349492	352148	0	+	0	gene_id "LDHU3_08.T1040"; transcript_id "LDHU3_08.T1040"; SL "79"; Alt_SL "349499(49)|349506(1)|349524(2)"; PolyA "2"; Alt_PolyA "ND"; Reference "LDHU3_08.1040(CDS,product "amastin-like_protein)"; Remarks "-"; locus_tag LdHU3_08.locus_001057
LdHU3.08	CBMSO	exon	352496	354677	0	+	0	gene_id "LDHU3_08.T1050"; transcript_id "LDHU3_08.T1050"; SL "149"; Alt_SL "352518(2)"; PolyA "ND"; Alt_PolyA "ND"; Reference "unknown"; Remarks "-"; locus_tag LdHU3_08.locus_001058
LdHU3.08	CBMSO	exon	354678	357333	0	+	0	gene_id "LDHU3_08.T1060"; transcript_id "LDHU3_08.T1060"; SL "72"; Alt_SL "354685(36)|354692(2)"; PolyA "1"; Alt_PolyA "ND"; Reference "unknown"; Remarks "-"; locus_tag LdHU3_08.locus_001059
LdHU3.08	CBMSO	exon	357681	359860	0	+	0	gene_id "LDHU3_08.T1070"; transcript_id "LDHU3_08.T1070"; SL "150"; Alt_SL "357703(1)"; PolyA "ND"; Alt_PolyA "ND"; Reference "unknown"; Remarks "-"; locus_tag LdHU3_08.locus_001060
LdHU3.08	CBMSO	exon	359861	362515	0	+	0	gene_id "LDHU3_08.T1080"; transcript_id "LDHU3_08.T1080"; SL "84"; Alt_SL "359856(2)|359868(45)|359875(1)|359893(2)"; PolyA "3"; Alt_PolyA "ND"; Reference "unknown"; Remarks "-"; locus_tag LdHU3_08.locus_001061
LdHU3.08	CBMSO	exon	362863	365052	0	+	0	gene_id "LDHU3_08.T1090"; transcript_id "LDHU3_08.T1090"; SL "137"; Alt_SL "362885(2)"; PolyA "ND"; Alt_PolyA "ND"; Reference "unknown"; Remarks "-"; locus_tag LdHU3_08.locus_001062
LdHU3.08	CBMSO	exon	365053	367713	0	+	0	gene_id "LDHU3_08.T1100"; transcript_id "LDHU3_08.T1100"; SL "59"; Alt_SL "365060(39)|365067(1)|365256(1)"; PolyA "4"; Alt_PolyA "ND"; Reference "LDHU3_08.1100(CDS,product "Amastin_surface_glycoprotein_putative)"; Remarks "-"; locus_tag LdHU3_08.locus_001063
LdHU3.08	CBMSO	exon	368061	369779	0	+	0	gene_id "LDHU3_08.T1110"; transcript_id "LDHU3_08.T1110"; SL "127"; Alt_SL "367987(3)"; PolyA "3"; Alt_PolyA "369772(1)|369785(1)"; Reference "unknown"; Remarks "-"; locus_tag LdHU3_08.locus_001064
LdHU3.08	CBMSO	exon	370255	373264	0	+	0	gene_id "LDHU3_08.T1120"; transcript_id "LDHU3_08.T1120"; SL "73"; Alt_SL "370262(42)|370368(1)"; PolyA "ND"; Alt_PolyA "ND"; Reference "unknown"; Remarks "-"; locus_tag LdHU3_08.locus_001065
LdHU3.08	CBMSO	exon	373265	375129	0	+	0	gene_id "LDHU3_08.T1130"; transcript_id "LDHU3_08.T1130"; SL "131"; Alt_SL "373261(1)|373287(2)"; PolyA "2"; Alt_PolyA "375074(2)|375093(1)|375109(2)"; Reference "unknown"; Remarks "-"; locus_tag LdHU3_08.locus_001066
LdHU3.08	CBMSO	exon	375428	378549	0	+	0	gene_id "LDHU3_08.T1140"; transcript_id "LDHU3_08.T1140"; SL "73"; Alt_SL "375347(3)|375356(3)|375395(17)|375442(14)|375451(1)|375554(12)|376924(8)|377494(17)"; PolyA "11"; Alt_PolyA "376712(1)|378557(4)"; Reference "LDHU3_08.1140(CDS,product "hypothetical_protein_conserved)"; Remarks "-"; locus_tag LdHU3_08.locus_001067
LdHU3.08	tvlab	downstream	378550	379309	0	.	0	polycistron_lid "LdHU3_08.PC01"; polycistron_rid "LdHU3_08.PC02"; locus_tag LdHU3_08.locus_001068
LdHU3.08	tvlab	polycistron	379310	472304	0	-	0	polycistron_id "LdHU3_08.PC02"; gene_count 26; locus_tag LdHU3_08.locus_001069
LdHU3.08	CBMSO	exon	379310	382150	0	-	0	gene_id "LDHU3_08.T1150"; transcript_id "LDHU3_08.T1150"; SL "157"; Alt_SL "381766(2)|382139(1)|382142(2)|382147(5)|382158(1)|382172(1)|382200(18)|382201(2)|382202(1)|382213(1)|382245(1)|382302(2)|382313(3)|382449(2)"; PolyA "1"; Alt_PolyA "379315(1)|379332(1)"; Reference "LDHU3_08.1150(CDS,product "hypothetical_protein_conserved)"; Remarks "-"; locus_tag LdHU3_08.locus_001070
LdHU3.08	CBMSO	exon	382151	385062	0	-	0	gene_id "LDHU3_08.T1160"; transcript_id "LDHU3_08.T1160"; SL "79"; Alt_SL "384900(3)|384940(4)|384952(22)|385103(1)"; PolyA "ND"; Alt_PolyA "ND"; Reference "LDHU3_08.1160(CDS,product "SET_domain_containing_protein_putative)"; Remarks "-"; locus_tag LdHU3_08.locus_001071
LdHU3.08	CBMSO	exon	385369	387867	0	-	0	gene_id "LDHU3_08.T1170"; transcript_id "LDHU3_08.T1170"; SL "62"; Alt_SL "387744(2)|387846(1)|387862(1)|387864(10)|387872(3)"; PolyA "1"; Alt_PolyA "ND"; Reference "LDHU3_08.1170(CDS,product "mitochondrial_DNA_polymerase_beta)"; Remarks "-"; locus_tag LdHU3_08.locus_001072
LdHU3.08	CBMSO	exon	387868	394701	0	-	0	gene_id "LDHU3_08.T1180"; transcript_id "LDHU3_08.T1180"; SL "19"; Alt_SL "394694(2)"; PolyA "ND"; Alt_PolyA "ND"; Reference "LDHU3_08.1180(CDS,product "mitochondrial_DNA_polymerase_beta-PAK_putative)"; Remarks "-"; locus_tag LdHU3_08.locus_001073
LdHU3.08	CBMSO	exon	395217	402072	0	-	0	gene_id "LDHU3_08.T1190"; transcript_id "LDHU3_08.T1190"; SL "25"; Alt_SL "402000(1)|402014(2)|402077(4)"; PolyA "ND"; Alt_PolyA "ND"; Reference "LDHU3_08.1190(CDS,product "Beta-lactamase_superfamily_domain_containing_protein_putative)"; Remarks "-"; locus_tag LdHU3_08.locus_001074
LdHU3.08	CBMSO	exon	402278	403705	0	-	0	gene_id "LDHU3_08.T1200"; transcript_id "LDHU3_08.T1200"; SL "163"; Alt_SL "403658(1)|403757(3)"; PolyA "1"; Alt_PolyA "ND"; Reference "LDHU3_08.1200(CDS,product "hypothetical_protein_conserved)"; Remarks "-"; locus_tag LdHU3_08.locus_001075
LdHU3.08	CBMSO	exon	404184	405695	0	-	0	gene_id "LDHU3_08.T1210"; transcript_id "LDHU3_08.T1210"; SL "29"; Alt_SL "405575(3)|405599(23)|405665(4)"; PolyA "6"; Alt_PolyA "ND"; Reference "LDHU3_08.1210(CDS,product "hypothetical_protein)"; Remarks "-"; locus_tag LdHU3_08.locus_001076
LdHU3.08	CBMSO	exon	405696	411565	0	-	0	gene_id "LDHU3_08.T1220"; transcript_id "LDHU3_08.T1220"; SL "51"; Alt_SL "411577(1)|411627(27)"; PolyA "ND"; Alt_PolyA "ND"; Reference "LDHU3_08.1220(CDS,product "protein_kinase_putative)"; Remarks "-"; locus_tag LdHU3_08.locus_001077
LdHU3.08	CBMSO	exon	412168	413383	0	-	0	gene_id "LDHU3_08.T1230"; transcript_id "LDHU3_08.T1230"; SL "41"; Alt_SL "413309(2)|413353(3)|413375(22)"; PolyA "2"; Alt_PolyA "412165(1)|412172(1)"; Reference "LDHU3_08.1230(CDS,product "hypothetical_protein_conserved)"; Remarks "-"; locus_tag LdHU3_08.locus_001078
LdHU3.08	CBMSO	exon	413628	414640	0	-	0	gene_id "LDHU3_08.T1240"; transcript_id "LDHU3_08.T1240"; SL "176"; Alt_SL "414578(2)|414647(1)"; PolyA "3"; Alt_PolyA "413622(2)|413763(1)"; Reference "LDHU3_08.1240(CDS,product "hypothetical_protein_conserved)"; Remarks "-"; locus_tag LdHU3_08.locus_001079
LdHU3.08	CBMSO	exon	414859	417908	0	-	0	gene_id "LDHU3_08.T1250"; transcript_id "LDHU3_08.T1250"; SL "190"; Alt_SL "417676(6)|417864(1)|417905(32)|417917(1)|417948(1)|417986(1)|417987(1)|418072(4)|418080(3)|418099(18)"; PolyA "3"; Alt_PolyA "414806(1)|414936(2)|414970(2)|415173(3)"; Reference "LDHU3_08.1250(CDS,product "Dpy-30_motif_containing_protein_putative)"; Remarks "-"; locus_tag LdHU3_08.locus_001080
LdHU3.08	CBMSO	exon	418159	422823	0	-	0	gene_id "LDHU3_08.T1260"; transcript_id "LDHU3_08.T1260"; SL "39"; Alt_SL "419241(4)|422370(2)|422723(1)|422804(11)"; PolyA "ND"; Alt_PolyA "ND"; Reference "LDHU3_08.1260(CDS,product "Protein_of_unknown_function_(DUF2453)_putative)"; Remarks "-"; locus_tag LdHU3_08.locus_001081
LdHU3.08	CBMSO	exon	423107	430875	0	-	0	gene_id "LDHU3_08.T1270"; transcript_id "LDHU3_08.T1270"; SL "20"; Alt_SL "430825(1)"; PolyA "2"; Alt_PolyA "ND"; Reference "LDHU3_08.1270(CDS,product "hypothetical_protein_conserved)"; Remarks "-"; locus_tag LdHU3_08.locus_001082
LdHU3.08	CBMSO	exon	431036	432976	0	-	0	gene_id "LDHU3_08.T1280"; transcript_id "LDHU3_08.T1280"; SL "89"; Alt_SL "432956(1)|432963(5)|432991(80)"; PolyA "1"; Alt_PolyA "431290(1)|431319(1)"; Reference "LDHU3_08.1280(CDS,product "DnaJ_domain_containing_protein_putative)"; Remarks "-"; locus_tag LdHU3_08.locus_001083
LdHU3.08	CBMSO	exon	432977	441469	0	-	0	gene_id "LDHU3_08.T1290"; transcript_id "LDHU3_08.T1290"; SL "21"; Alt_SL "441098(4)|441289(1)|441292(1)|441296(4)|441353(2)|441383(4)|441451(6)|441466(3)"; PolyA "ND"; Alt_PolyA "ND"; Reference "LDHU3_08.1290(CDS,product "AAA_domain_(dynein-related_subfamily)/von_Willebrand_factor_type_A_domain_containing_protein_putative)"; Remarks "-"; locus_tag LdHU3_08.locus_001084
LdHU3.08	CBMSO	exon	441651	445004	0	-	0	gene_id "LDHU3_08.T1300"; transcript_id "LDHU3_08.T1300"; SL "173"; Alt_SL "442152(1)|442160(6)|442970(4)|444957(2)"; PolyA "ND"; Alt_PolyA "ND"; Reference "LDHU3_08.1300(CDS,product "cysteine_peptidase_B_(CPB))"; Remarks "-"; locus_tag LdHU3_08.locus_001085
LdHU3.08	CBMSO	exon	445005	447759	0	-	0	gene_id "LDHU3_08.T1310"; transcript_id "LDHU3_08.T1310"; SL "176"; Alt_SL "447706(2)"; PolyA "ND"; Alt_PolyA "ND"; Reference "LDHU3_08.1310(CDS,product "cysteine_peptidase_B_(CPB))"; Remarks "-"; locus_tag LdHU3_08.locus_001086
LdHU3.08	CBMSO	exon	448084	450504	0	-	0	gene_id "LDHU3_08.T1320"; transcript_id "LDHU3_08.T1320"; SL "173"; Alt_SL "450451(3)"; PolyA "2"; Alt_PolyA "448244(1)|448543(1)"; Reference "LDHU3_08.1320(CDS,product "cysteine_peptidase_B_(CPB))"; Remarks "-"; locus_tag LdHU3_08.locus_001087
LdHU3.08	CBMSO	exon	450974	453251	0	-	0	gene_id "LDHU3_08.T1330"; transcript_id "LDHU3_08.T1330"; SL "160"; Alt_SL "453198(3)"; PolyA "1"; Alt_PolyA "ND"; Reference "LDHU3_08.1330(CDS,product "cysteine_peptidase_B_(CPB))"; Remarks "-"; locus_tag LdHU3_08.locus_001088
LdHU3.08	CBMSO	exon	453721	455995	0	-	0	gene_id "LDHU3_08.T1340"; transcript_id "LDHU3_08.T1340"; SL "203"; Alt_SL "455942(3)|455993(1)"; PolyA "2"; Alt_PolyA "453699(1)|454038(1)"; Reference "LDHU3_08.1340(CDS,product "cysteine_peptidase_B_(CPB))"; Remarks "-"; locus_tag LdHU3_08.locus_001089
LdHU3.08	CBMSO	exon	455996	458754	0	-	0	gene_id "LDHU3_08.T1350"; transcript_id "LDHU3_08.T1350"; SL "157"; Alt_SL "458686(4)"; PolyA "ND"; Alt_PolyA "ND"; Reference "LDHU3_08.1350(CDS,product "cysteine_peptidase_B_(CPB))"; Remarks "-"; locus_tag LdHU3_08.locus_001090
LdHU3.08	CBMSO	exon	458755	461501	0	-	0	gene_id "LDHU3_08.T1360"; transcript_id "LDHU3_08.T1360"; SL "130"; Alt_SL "461448(4)"; PolyA "ND"; Alt_PolyA "ND"; Reference "LDHU3_08.1360(CDS,product "cysteine_peptidase_B_(CPB))"; Remarks "-"; locus_tag LdHU3_08.locus_001091
LdHU3.08	CBMSO	exon	461826	464241	0	-	0	gene_id "LDHU3_08.T1370"; transcript_id "LDHU3_08.T1370"; SL "175"; Alt_SL "464203(3)|464549(2)"; PolyA "1"; Alt_PolyA "ND"; Reference "LDHU3_08.1370(CDS,product "cysteine_peptidase_B_(CPB))"; Remarks "-"; locus_tag LdHU3_08.locus_001092
LdHU3.08	CBMSO	exon	464325	466794	0	-	0	gene_id "LDHU3_08.T1380"; transcript_id "LDHU3_08.T1380"; SL "90"; Alt_SL "465668(3)|466677(1)|466714(16)|466747(4)"; PolyA "ND"; Alt_PolyA "ND"; Reference "LDHU3_08.1380(CDS,product "histone_deacetylase_putative)"; Remarks "-"; locus_tag LdHU3_08.locus_001093
LdHU3.08	CBMSO	exon	467003	470926	0	-	0	gene_id "LDHU3_08.T1390"; transcript_id "LDHU3_08.T1390"; SL "99"; Alt_SL "467945(1)|467969(1)|467983(2)|469071(5)|469077(1)|469320(1)|469325(13)|470350(1)|470353(7)|470811(3)|470901(15)"; PolyA "3"; Alt_PolyA "467007(1)|467072(1)"; Reference "unknown"; Remarks "-"; locus_tag LdHU3_08.locus_001094
LdHU3.08	CBMSO	exon	470927	472304	0	-	0	gene_id "LDHU3_08.T1400"; transcript_id "LDHU3_08.T1400"; SL "ND"; Alt_SL "ND"; PolyA "ND"; Alt_PolyA "ND"; Reference "unknown"; Remarks "-"; locus_tag LdHU3_08.locus_001095
LdHU3.08	tvlab	upstream	472305	475597	0	.	0	polycistron_lid "LdHU3_08.PC02"; polycistron_rid "LdHU3_08.PC03"; locus_tag LdHU3_08.locus_001096
LdHU3.08	tvlab	polycistron	475598	563417	0	+	0	polycistron_id "LdHU3_08.PC03"; gene_count 37; locus_tag LdHU3_08.locus_001097
LdHU3.08	CBMSO	exon	475598	476372	0	+	0	gene_id "LDHU3_08.T1410"; transcript_id "LDHU3_08.T1410"; SL "ND"; Alt_SL "ND"; PolyA "ND"; Alt_PolyA "ND"; Reference "unknown"; Remarks "Low_Coverage"; locus_tag LdHU3_08.locus_001098
LdHU3.08	CBMSO	exon	476373	477637	0	+	0	gene_id "LDHU3_08.T1420"; transcript_id "LDHU3_08.T1420"; SL "15"; Alt_SL "476402(3)|476425(7)|476478(4)|476491(5)"; PolyA "ND"; Alt_PolyA "ND"; Reference "unknown"; Remarks "-"; locus_tag LdHU3_08.locus_001099
LdHU3.08	CBMSO	exon	477638	478428	0	+	0	gene_id "LDHU3_08.T1430"; transcript_id "LDHU3_08.T1430"; SL "46"; Alt_SL "477633(38)|477646(17)|477660(5)"; PolyA "ND"; Alt_PolyA "ND"; Reference "unknown"; Remarks "-"; locus_tag LdHU3_08.locus_001100
LdHU3.08	CBMSO	exon	478429	479708	0	+	0	gene_id "LDHU3_08.T1440"; transcript_id "LDHU3_08.T1440"; SL "75"; Alt_SL "478453(3)|478468(22)|478500(1)|478506(1)|479060(28)|479082(1)"; PolyA "ND"; Alt_PolyA "ND"; Reference "LDHU3_08.1440(CDS,product "Ring_finger_domain/Zinc_finger_C3HC4_type_(RING_finger)_containing_protein_putative)"; Remarks "-"; locus_tag LdHU3_08.locus_001101
LdHU3.08	CBMSO	exon	479709	481084	0	+	0	gene_id "LDHU3_08.T1450"; transcript_id "LDHU3_08.T1450"; SL "22"; Alt_SL "479659(9)|479685(3)|479736(3)|479739(1)|479742(1)|479787(1)"; PolyA "ND"; Alt_PolyA "ND"; Reference "unknown"; Remarks "-"; locus_tag LdHU3_08.locus_001102
LdHU3.08	CBMSO	exon	481085	482676	0	+	0	gene_id "LDHU3_08.T1460"; transcript_id "LDHU3_08.T1460"; SL "1022"; Alt_SL "481051(1)|481066(7)|481072(2)|481088(106)|481096(9)|481220(2)|481223(1)|481238(2)|481338(1)"; PolyA "4"; Alt_PolyA "482683(3)|482686(1)|482689(1)"; Reference "LDHU3_08.1460(CDS,product "hypothetical_protein_conserved)"; Remarks "-"; locus_tag LdHU3_08.locus_001103
LdHU3.08	CBMSO	exon	483087	486079	0	+	0	gene_id "LDHU3_08.T1470"; transcript_id "LDHU3_08.T1470"; SL "772"; Alt_SL "483056(53)|483157(5)|483191(2)|485568(9)"; PolyA "4"; Alt_PolyA "486075(3)|486094(3)"; Reference "LDHU3_08.1470(CDS,product "stress-induced_protein_sti1)"; Remarks "-"; locus_tag LdHU3_08.locus_001104
LdHU3.08	CBMSO	exon	486445	489774	0	+	0	gene_id "LDHU3_08.T1480"; transcript_id "LDHU3_08.T1480"; SL "52"; Alt_SL "486447(7)|486469(2)|489540(3)"; PolyA "ND"; Alt_PolyA "ND"; Reference "LDHU3_08.1480(CDS,product "Repeat_of_unknown_function_(DUF1126)_putative)"; Remarks "-"; locus_tag LdHU3_08.locus_001105
LdHU3.08	CBMSO	exon	490125	492714	0	+	0	gene_id "LDHU3_08.T1490"; transcript_id "LDHU3_08.T1490"; SL "248"; Alt_SL "490133(37)|490157(1)|490251(5)|490545(67)|490550(10)|490593(2)|490605(1)|490668(6)|490672(1)|490673(1)|490684(1)|490687(1)"; PolyA "1"; Alt_PolyA "ND"; Reference "LDHU3_08.1490(CDS,product "phosphoribosylpyrophosphate_synthetase)"; Remarks "-"; locus_tag LdHU3_08.locus_001106
LdHU3.08	CBMSO	exon	493117	496710	0	+	0	gene_id "LDHU3_08.T1500"; transcript_id "LDHU3_08.T1500"; SL "16"; Alt_SL "493119(1)|493129(3)|493329(1)"; PolyA "1"; Alt_PolyA "ND"; Reference "LDHU3_08.1500(CDS,product "suppressive_immunomodulating_factor_putative)"; Remarks "-"; locus_tag LdHU3_08.locus_001107
LdHU3.08	CBMSO	exon	497201	501584	0	+	0	gene_id "LDHU3_08.T1510"; transcript_id "LDHU3_08.T1510"; SL "23"; Alt_SL "497015(13)|497020(2)|497080(2)|497207(5)|497288(2)|497300(1)|497328(1)"; PolyA "ND"; Alt_PolyA "ND"; Reference "LDHU3_08.1510(CDS,product "Exocyst_complex_component_Sec3_putative)"; Remarks "-"; locus_tag LdHU3_08.locus_001108
LdHU3.08	CBMSO	exon	501585	503979	0	+	0	gene_id "LDHU3_08.T1520"; transcript_id "LDHU3_08.T1520"; SL "97"; Alt_SL "501592(35)|501601(7)|501649(2)"; PolyA "ND"; Alt_PolyA "ND"; Reference "LDHU3_08.1520(CDS,product "Thiopurine_S-methyltransferase_(TPMT)_putative)"; Remarks "-"; locus_tag LdHU3_08.locus_001109
LdHU3.08	CBMSO	exon	503980	506508	0	+	0	gene_id "LDHU3_08.T1530"; transcript_id "LDHU3_08.T1530"; SL "50"; Alt_SL "ND"; PolyA "ND"; Alt_PolyA "ND"; Reference "LDHU3_08.1530(CDS,product "guide_RNA_binding_protein_putative)"; Remarks "-"; locus_tag LdHU3_08.locus_001110
LdHU3.08	CBMSO	exon	506707	508477	0	+	0	gene_id "LDHU3_08.T1540"; transcript_id "LDHU3_08.T1540"; SL "80"; Alt_SL "506717(5)"; PolyA "ND"; Alt_PolyA "ND"; Reference "LDHU3_08.1540(CDS,product "hypothetical_protein_conserved)"; Remarks "-"; locus_tag LdHU3_08.locus_001111
LdHU3.08	CBMSO	exon	508478	512969	0	+	0	gene_id "LDHU3_08.T1550"; transcript_id "LDHU3_08.T1550"; SL "79"; Alt_SL "508481(2)|508540(3)"; PolyA "1"; Alt_PolyA "512955(1)"; Reference "LDHU3_08.1550(CDS,product "Putative_intraflagellar_transport_protein_D4)"; Remarks "-"; locus_tag LdHU3_08.locus_001112
LdHU3.08	CBMSO	exon	513517	514736	0	+	0	gene_id "LDHU3_08.T1560"; transcript_id "LDHU3_08.T1560"; SL "157"; Alt_SL "513526(20)|513544(2)"; PolyA "1"; Alt_PolyA "514728(1)"; Reference "LDHU3_08.1560(CDS,product "MIX_protein)"; Remarks "-"; locus_tag LdHU3_08.locus_001113
LdHU3.08	CBMSO	exon	514979	515549	0	+	0	gene_id "LDHU3_08.T1570"; transcript_id "LDHU3_08.T1570"; SL "14"; Alt_SL "515054(1)|515062(1)"; PolyA "ND"; Alt_PolyA "ND"; Reference "unknown"; Remarks "-"; locus_tag LdHU3_08.locus_001114
LdHU3.08	CBMSO	exon	515550	516736	0	+	0	gene_id "LDHU3_08.T1580"; transcript_id "LDHU3_08.T1580"; SL "73"; Alt_SL "515539(15)|515570(2)|515654(1)|515837(4)"; PolyA "ND"; Alt_PolyA "ND"; Reference "unknown"; Remarks "-"; locus_tag LdHU3_08.locus_001115
LdHU3.08	CBMSO	exon	516737	519253	0	+	0	gene_id "LDHU3_08.T1590"; transcript_id "LDHU3_08.T1590"; SL "58"; Alt_SL "516529(7)|516592(2)|516615(5)|516656(2)|516773(1)"; PolyA "ND"; Alt_PolyA "ND"; Reference "LDHU3_08.1590(CDS,product "hypothetical_protein_conserved)"; Remarks "-"; locus_tag LdHU3_08.locus_001116
LdHU3.08	CBMSO	exon	519254	522097	0	+	0	gene_id "LDHU3_08.T1600"; transcript_id "LDHU3_08.T1600"; SL "64"; Alt_SL "519217(2)|519243(11)|519274(1)|519358(6)"; PolyA "1"; Alt_PolyA "521980(1)"; Reference "LDHU3_08.1600(CDS,product "Zinc_finger_C3HC4_type_(RING_finger)/Ring_finger_domain/zinc-RING_finger_domain/zinc_finger_of_C3HC4-type_RING_putative)"; Remarks "-"; locus_tag LdHU3_08.locus_001117
LdHU3.08	CBMSO	exon	522424	525180	0	+	0	gene_id "LDHU3_08.T1610"; transcript_id "LDHU3_08.T1610"; SL "40"; Alt_SL "522403(4)|522431(6)|522434(2)|522489(2)"; PolyA "1"; Alt_PolyA "ND"; Reference "LDHU3_08.1610(CDS,product "hypothetical_protein_conserved)"; Remarks "-"; locus_tag LdHU3_08.locus_001118
LdHU3.08	CBMSO	exon	525372	526700	0	+	0	gene_id "LDHU3_08.T1620"; transcript_id "LDHU3_08.T1620"; SL "709"; Alt_SL "525304(1)|525329(1)|525374(1)|525386(57)|525391(15)|525392(1)|525439(11)|525530(1)"; PolyA "9"; Alt_PolyA "526703(2)|526705(1)|526710(2)|526714(1)"; Reference "LDHU3_08.1620(CDS,product "hypothetical_protein_conserved)"; Remarks "-"; locus_tag LdHU3_08.locus_001119
LdHU3.08	CBMSO	exon	527151	528732	0	+	0	gene_id "LDHU3_08.T1630"; transcript_id "LDHU3_08.T1630"; SL "52"; Alt_SL "527111(1)|527232(4)|527260(1)"; PolyA "ND"; Alt_PolyA "ND"; Reference "LDHU3_08.1630(CDS,product "hypothetical_protein_conserved)"; Remarks "-"; locus_tag LdHU3_08.locus_001120
LdHU3.08	CBMSO	exon	528963	531884	0	+	0	gene_id "LDHU3_08.T1640"; transcript_id "LDHU3_08.T1640"; SL "190"; Alt_SL "529078(1)|530681(9)"; PolyA "ND"; Alt_PolyA "ND"; Reference "LDHU3_08.1640(CDS,product "Amidinotransferase_putative)"; Remarks "-"; locus_tag LdHU3_08.locus_001121
LdHU3.08	CBMSO	exon	531885	536681	0	+	0	gene_id "LDHU3_08.T1650"; transcript_id "LDHU3_08.T1650"; SL "143"; Alt_SL "531800(1)|532025(1)|532030(1)|536318(4)|536321(1)|536326(1)"; PolyA "2"; Alt_PolyA "536056(1)"; Reference "LDHU3_08.1650(CDS,product "protein_kinase_putative)"; Remarks "-"; locus_tag LdHU3_08.locus_001122
LdHU3.08	CBMSO	exon	536915	539072	0	+	0	gene_id "LDHU3_08.T1660"; transcript_id "LDHU3_08.T1660"; SL "420"; Alt_SL "536911(1)|536961(6)|536966(1)|538686(3)|538694(1)"; PolyA "4"; Alt_PolyA "539078(2)"; Reference "LDHU3_08.1660(CDS,product "beta_tubulin)"; Remarks "-"; locus_tag LdHU3_08.locus_001123
LdHU3.08	CBMSO	exon	539377	541279	0	+	0	gene_id "LDHU3_08.T1670"; transcript_id "LDHU3_08.T1670"; SL "46"; Alt_SL "539459(6)|539530(1)"; PolyA "2"; Alt_PolyA "ND"; Reference "unknown"; Remarks "-"; locus_tag LdHU3_08.locus_001124
LdHU3.08	CBMSO	exon	541626	542211	0	+	0	gene_id "LDHU3_08.T1680"; transcript_id "LDHU3_08.T1680"; SL "55"; Alt_SL "541636(11)|541642(1)|541692(1)"; PolyA "ND"; Alt_PolyA "ND"; Reference "unknown"; Remarks "-"; locus_tag LdHU3_08.locus_001125
LdHU3.08	CBMSO	exon	542212	545062	0	+	0	gene_id "LDHU3_08.T1690"; transcript_id "LDHU3_08.T1690"; SL "84"; Alt_SL "542201(5)|542232(1)|542316(5)"; PolyA "1"; Alt_PolyA "544932(1)"; Reference "LDHU3_08.1690(CDS,product "Zinc_finger_C3HC4_type_(RING_finger)/Ring_finger_domain/zinc-RING_finger_domain/zinc_finger_of_C3HC4-type_RING_putative)"; Remarks "-"; locus_tag LdHU3_08.locus_001126
LdHU3.08	CBMSO	exon	545382	548034	0	+	0	gene_id "LDHU3_08.T1700"; transcript_id "LDHU3_08.T1700"; SL "45"; Alt_SL "545361(2)|545389(9)|545392(2)|545447(1)"; PolyA "1"; Alt_PolyA "547862(1)"; Reference "LDHU3_08.1700(CDS,product "hypothetical_protein_conserved)"; Remarks "-"; locus_tag LdHU3_08.locus_001127
LdHU3.08	CBMSO	exon	548330	549672	0	+	0	gene_id "LDHU3_08.T1710"; transcript_id "LDHU3_08.T1710"; SL "722"; Alt_SL "548262(1)|548287(1)|548332(1)|548344(48)|548349(21)|548397(3)|548415(1)"; PolyA "4"; Alt_PolyA "549633(1)|549657(4)|549662(2)|549666(1)|549667(2)"; Reference "LDHU3_08.1710(CDS,product "hypothetical_protein_conserved)"; Remarks "-"; locus_tag LdHU3_08.locus_001128
LdHU3.08	CBMSO	exon	550108	551685	0	+	0	gene_id "LDHU3_08.T1720"; transcript_id "LDHU3_08.T1720"; SL "50"; Alt_SL "550189(8)"; PolyA "2"; Alt_PolyA "ND"; Reference "LDHU3_08.1720(CDS,product "hypothetical_protein_conserved)"; Remarks "-"; locus_tag LdHU3_08.locus_001129
LdHU3.08	CBMSO	exon	551920	554395	0	+	0	gene_id "LDHU3_08.T1730"; transcript_id "LDHU3_08.T1730"; SL "167"; Alt_SL "552035(6)|553637(4)"; PolyA "ND"; Alt_PolyA "ND"; Reference "LDHU3_08.1730(CDS,product "Amidinotransferase_putative)"; Remarks "-"; locus_tag LdHU3_08.locus_001130
LdHU3.08	CBMSO	exon	554841	559265	0	+	0	gene_id "LDHU3_08.T1740"; transcript_id "LDHU3_08.T1740"; SL "50"; Alt_SL "554980(1)|554985(1)"; PolyA "ND"; Alt_PolyA "ND"; Reference "LDHU3_08.1740(CDS,product "protein_kinase_putative)"; Remarks "-"; locus_tag LdHU3_08.locus_001131
LdHU3.08	CBMSO	exon	559266	559861	0	+	0	gene_id "LDHU3_08.T1750"; transcript_id "LDHU3_08.T1750"; SL "13"; Alt_SL "559269(4)|559274(1)|559284(1)"; PolyA "ND"; Alt_PolyA "ND"; Reference "unknown"; Remarks "-"; locus_tag LdHU3_08.locus_001132
LdHU3.08	CBMSO	exon	559862	562115	0	+	0	gene_id "LDHU3_08.T1760"; transcript_id "LDHU3_08.T1760"; SL "417"; Alt_SL "559832(1)|559852(4)|559858(1)|559908(13)|559913(1)|559994(1)|561632(5)"; PolyA "ND"; Alt_PolyA "ND"; Reference "LDHU3_08.1760(CDS,product "Misato_Segment_II_tubulin-like_domain/Tubulin/FtsZ_family_GTPase_domain_containing_protein_putative)"; Remarks "-"; locus_tag LdHU3_08.locus_001133
LdHU3.08	CBMSO	exon	562323	563417	0	+	0	gene_id "LDHU3_08.T1770"; transcript_id "LDHU3_08.T1770"; SL "46"; Alt_SL "562405(5)"; PolyA "ND"; Alt_PolyA "ND"; Reference "unknown"; Remarks "-"; locus_tag LdHU3_08.locus_001134
LdHU3.08	tvlab	upstream	563418	563529	0	.	0	polycistron_lid "LdHU3_08.PC03"; polycistron_rid "LdHU3_08.PC-1"; locus_tag LdHU3_08.locus_001135
LdHU3.09	tvlab	upstream	1	25	0	.	0	polycistron_lid "LdHU3_09."; polycistron_rid "LdHU3_09.PC01"; locus_tag LdHU3_09.locus_001136
LdHU3.09	tvlab	polycistron	26	263025	0	+	0	polycistron_id "LdHU3_09.PC01"; gene_count 88; locus_tag LdHU3_09.locus_001137
LdHU3.09	CBMSO	exon	26	1538	0	+	0	gene_id "LDHU3_09.T0010"; transcript_id "LDHU3_09.T0010"; SL "ND"; Alt_SL "ND"; PolyA "1"; Alt_PolyA "ND"; Reference "unknown"; Remarks "-"; locus_tag LdHU3_09.locus_001138
LdHU3.09	CBMSO	exon	1836	2811	0	+	0	gene_id "LDHU3_09.T0020"; transcript_id "LDHU3_09.T0020"; SL "109"; Alt_SL "1844(54)|1866(2)"; PolyA "ND"; Alt_PolyA "ND"; Reference "LDHU3_09.0020(CDS,product "hypothetical_protein_conserved)"; Remarks "-"; locus_tag LdHU3_09.locus_001139
LdHU3.09	CBMSO	exon	2812	4547	0	+	0	gene_id "LDHU3_09.T0030"; transcript_id "LDHU3_09.T0030"; SL "218"; Alt_SL "2761(20)|2792(1)|2816(6)|2837(4)|3285(2)"; PolyA "ND"; Alt_PolyA "ND"; Reference "LDHU3_09.0030(CDS,product "hypothetical_protein_conserved)"; Remarks "-"; locus_tag LdHU3_09.locus_001140
LdHU3.09	CBMSO	exon	4548	5520	0	+	0	gene_id "LDHU3_09.T0040"; transcript_id "LDHU3_09.T0040"; SL "527"; Alt_SL "4538(45)|4542(405)|4553(242)|4565(16)|4572(20)"; PolyA "ND"; Alt_PolyA "ND"; Reference "LDHU3_09.0040(CDS,product "hypothetical_protein_conserved)"; Remarks "-"; locus_tag LdHU3_09.locus_001141
LdHU3.09	CBMSO	exon	5521	6161	0	+	0	gene_id "LDHU3_09.T0050"; transcript_id "LDHU3_09.T0050"; SL "242"; Alt_SL "5510(1)|5525(8)|5551(14)|5557(1)|5589(2)|5592(1)"; PolyA "ND"; Alt_PolyA "ND"; Reference "unknown"; Remarks "-"; locus_tag LdHU3_09.locus_001142
LdHU3.09	CBMSO	exon	6162	8455	0	+	0	gene_id "LDHU3_09.T0060"; transcript_id "LDHU3_09.T0060"; SL "71"; Alt_SL "6187(1)|6199(1)"; PolyA "ND"; Alt_PolyA "ND"; Reference "LDHU3_09.0060(CDS,product "hypothetical_protein_conserved)"; Remarks "-"; locus_tag LdHU3_09.locus_001143
LdHU3.09	CBMSO	exon	8456	9669	0	+	0	gene_id "LDHU3_09.T0070"; transcript_id "LDHU3_09.T0070"; SL "118"; Alt_SL "8474(34)|8492(1)"; PolyA "6"; Alt_PolyA "9654(1)|9673(1)"; Reference "LDHU3_09.0070(CDS,product "Peroxisomal_biogenesis_factor_11_(PEX11)_putative)"; Remarks "-"; locus_tag LdHU3_09.locus_001144
LdHU3.09	CBMSO	exon	10018	11119	0	+	0	gene_id "LDHU3_09.T0080"; transcript_id "LDHU3_09.T0080"; SL "127"; Alt_SL "9585(40)|9657(3)|9708(4)|9729(2)|10050(4)|10162(1)"; PolyA "1"; Alt_PolyA "11061(1)"; Reference "LDHU3_09.0080(CDS,product "N-acetyl-D-acetylglucosaminylphosphatidylinositol_deacetylase)"; Remarks "-"; locus_tag LdHU3_09.locus_001145
LdHU3.09	CBMSO	exon	11328	12412	0	+	0	gene_id "LDHU3_09.T0090"; transcript_id "LDHU3_09.T0090"; SL "56"; Alt_SL "11418(5)|11424(35)|11433(1)"; PolyA "1"; Alt_PolyA "ND"; Reference "unknown"; Remarks "-"; locus_tag LdHU3_09.locus_001146
LdHU3.09	CBMSO	exon	12411	13608	0	+	0	gene_id "LDHU3_09.T0100"; transcript_id "LDHU3_09.T0100"; SL "171"; Alt_SL "12407(1)|12423(15)|12430(4)|12633(45)|12638(5)"; PolyA "3"; Alt_PolyA "13589(1)|13601(1)|13605(3)|13762(1)"; Reference "LDHU3_09.0100(CDS,product "endonuclease_III_putative)"; Remarks "-"; locus_tag LdHU3_09.locus_001147
LdHU3.09	CBMSO	exon	13953	15694	0	+	0	gene_id "LDHU3_09.T0110"; transcript_id "LDHU3_09.T0110"; SL "1335"; Alt_SL "13944(130)|13964(92)|13971(17)|13987(16)|13990(41)|14052(651)|14053(1)|14067(2)|14074(13)|14085(2)|14139(2)|14227(1)"; PolyA "20"; Alt_PolyA "15538(1)|15676(3)|15683(13)|15687(11)|15691(8)|15698(1)|15711(4)"; Reference "LDHU3_09.0110(CDS,product "RNA-binding_protein_5_putative)"; Remarks "-"; locus_tag LdHU3_09.locus_001148
LdHU3.09	CBMSO	exon	16123	20579	0	+	0	gene_id "LDHU3_09.T0120"; transcript_id "LDHU3_09.T0120"; SL "27"; Alt_SL "16054(1)"; PolyA "ND"; Alt_PolyA "ND"; Reference "LDHU3_09.0120(CDS,product "RNA_helicase_putative)"; Remarks "-"; locus_tag LdHU3_09.locus_001149
LdHU3.09	CBMSO	exon	20985	30426	0	+	0	gene_id "LDHU3_09.T0130"; transcript_id "LDHU3_09.T0130"; SL "106"; Alt_SL "21013(8)|21061(2)|27130(4)"; PolyA "ND"; Alt_PolyA "ND"; Reference "LDHU3_09.0130(CDS,product "RNA-binding_protein_5-like_protein)"; Remarks "-"; locus_tag LdHU3_09.locus_001150
LdHU3.09	CBMSO	exon	30427	32633	0	+	0	gene_id "LDHU3_09.T0140"; transcript_id "LDHU3_09.T0140"; SL "42"; Alt_SL "30517(2)|30525(1)|30742(3)"; PolyA "1"; Alt_PolyA "32293(1)|32510(1)"; Reference "unknown"; Remarks "-"; locus_tag LdHU3_09.locus_001151
LdHU3.09	CBMSO	exon	32960	40226	0	+	0	gene_id "LDHU3_09.T0150"; transcript_id "LDHU3_09.T0150"; SL "73"; Alt_SL "32991(1)|33065(1)"; PolyA "ND"; Alt_PolyA "ND"; Reference "LDHU3_09.0150(CDS,product "RNA-binding_protein_5-like_protein)"; Remarks "-"; locus_tag LdHU3_09.locus_001152
LdHU3.09	CBMSO	exon	40227	46039	0	+	0	gene_id "LDHU3_09.T0160"; transcript_id "LDHU3_09.T0160"; SL "4"; Alt_SL "40230(1)"; PolyA "1"; Alt_PolyA "46025(1)"; Reference "unknown"; Remarks "-"; locus_tag LdHU3_09.locus_001153
LdHU3.09	CBMSO	exon	46486	50381	0	+	0	gene_id "LDHU3_09.T0170"; transcript_id "LDHU3_09.T0170"; SL "67"; Alt_SL "46407(1)|46421(10)|46432(4)|46488(3)|46499(5)|46503(2)"; PolyA "ND"; Alt_PolyA "ND"; Reference "LDHU3_09.0170(CDS,product "calmodulin-like_protein_containing_EF_hand_domain)"; Remarks "-"; locus_tag LdHU3_09.locus_001154
LdHU3.09	CBMSO	exon	50382	52121	0	+	0	gene_id "LDHU3_09.T0180"; transcript_id "LDHU3_09.T0180"; SL "64"; Alt_SL "50126(3)|50408(1)|51828(7)"; PolyA "ND"; Alt_PolyA "ND"; Reference "LDHU3_09.0180(CDS,product "hypothetical_protein_conserved)"; Remarks "-"; locus_tag LdHU3_09.locus_001155
LdHU3.09	CBMSO	exon	52372	55096	0	+	0	gene_id "LDHU3_09.T0190"; transcript_id "LDHU3_09.T0190"; SL "60"; Alt_SL "52312(3)|52326(1)|52353(1)|52387(5)|52447(1)"; PolyA "1"; Alt_PolyA "55068(1)"; Reference "LDHU3_09.0190(CDS,product "hypothetical_protein_conserved)"; Remarks "-"; locus_tag LdHU3_09.locus_001156
LdHU3.09	CBMSO	exon	55548	60322	0	+	0	gene_id "LDHU3_09.T0200"; transcript_id "LDHU3_09.T0200"; SL "16"; Alt_SL "ND"; PolyA "ND"; Alt_PolyA "ND"; Reference "LDHU3_09.0200(CDS,product "kinesin_putative)"; Remarks "-"; locus_tag LdHU3_09.locus_001157
LdHU3.09	CBMSO	exon	60769	63273	0	+	0	gene_id "LDHU3_09.T0210"; transcript_id "LDHU3_09.T0210"; SL "113"; Alt_SL "62868(3)"; PolyA "ND"; Alt_PolyA "ND"; Reference "LDHU3_09.0210(CDS,product "FHA_domain/Ring_finger_domain/Zinc_finger_C3HC4_type_(RING_finger)_containing_protein_putative)"; Remarks "-"; locus_tag LdHU3_09.locus_001158
LdHU3.09	CBMSO	exon	63446	64597	0	+	0	gene_id "LDHU3_09.T0220"; transcript_id "LDHU3_09.T0220"; SL "85"; Alt_SL "63049(3)|63059(3)|63395(63)|63468(1)|63531(2)"; PolyA "4"; Alt_PolyA "ND"; Reference "LDHU3_09.0220(CDS,product "Autophagy_protein_Atg8_ubiquitin_like_putative)"; Remarks "-"; locus_tag LdHU3_09.locus_001159
LdHU3.09	CBMSO	exon	65056	66267	0	+	0	gene_id "LDHU3_09.T0230"; transcript_id "LDHU3_09.T0230"; SL "70"; Alt_SL "65065(3)|65128(6)"; PolyA "2"; Alt_PolyA "66116(1)"; Reference "LDHU3_09.0230(CDS,product "ATG8/AUT7/APG8/PAZ2_putative)"; Remarks "-"; locus_tag LdHU3_09.locus_001160
LdHU3.09	CBMSO	exon	66505	67965	0	+	0	gene_id "LDHU3_09.T0240"; transcript_id "LDHU3_09.T0240"; SL "55"; Alt_SL "66454(19)|66589(5)"; PolyA "ND"; Alt_PolyA "ND"; Reference "LDHU3_09.0240(CDS,product "ATG8/AUT7/APG8/PAZ2_putative)"; Remarks "-"; locus_tag LdHU3_09.locus_001161
LdHU3.09	CBMSO	exon	67966	69573	0	+	0	gene_id "LDHU3_09.T0250"; transcript_id "LDHU3_09.T0250"; SL "106"; Alt_SL "67915(53)|67988(1)|68051(3)"; PolyA "ND"; Alt_PolyA "ND"; Reference "LDHU3_09.0250(CDS,product "ATG8/AUT7/APG8/PAZ2_putative)"; Remarks "-"; locus_tag LdHU3_09.locus_001162
LdHU3.09	CBMSO	exon	69574	71020	0	+	0	gene_id "LDHU3_09.T0260"; transcript_id "LDHU3_09.T0260"; SL "88"; Alt_SL "69583(3)|69646(3)"; PolyA "ND"; Alt_PolyA "ND"; Reference "LDHU3_09.0260(CDS,product "ATG8/AUT7/APG8/PAZ2_putative)"; Remarks "-"; locus_tag LdHU3_09.locus_001163
LdHU3.09	CBMSO	exon	71021	72172	0	+	0	gene_id "LDHU3_09.T0270"; transcript_id "LDHU3_09.T0270"; SL "97"; Alt_SL "70972(10)|71106(3)"; PolyA "2"; Alt_PolyA "ND"; Reference "LDHU3_09.0270(CDS,product "ATG8/AUT7/APG8/PAZ2_putative)"; Remarks "-"; locus_tag LdHU3_09.locus_001164
LdHU3.09	CBMSO	exon	72628	73971	0	+	0	gene_id "LDHU3_09.T0280"; transcript_id "LDHU3_09.T0280"; SL "117"; Alt_SL "72605(1)|72637(2)|72700(5)"; PolyA "ND"; Alt_PolyA "ND"; Reference "LDHU3_09.0280(CDS,product "ATG8/AUT7/APG8/PAZ2_putative)"; Remarks "-"; locus_tag LdHU3_09.locus_001165
LdHU3.09	CBMSO	exon	73972	75306	0	+	0	gene_id "LDHU3_09.T0290"; transcript_id "LDHU3_09.T0290"; SL "48"; Alt_SL "73954(1)|73977(1)|73993(2)|74016(1)"; PolyA "2"; Alt_PolyA "75285(1)|75298(1)"; Reference "LDHU3_09.0290(CDS,product "hypothetical_protein_conserved)"; Remarks "-"; locus_tag LdHU3_09.locus_001166
LdHU3.09	CBMSO	exon	75525	77325	0	+	0	gene_id "LDHU3_09.T0300"; transcript_id "LDHU3_09.T0300"; SL "74"; Alt_SL "75557(2)|75714(1)"; PolyA "ND"; Alt_PolyA "ND"; Reference "LDHU3_09.0300(CDS,product "NRDE_protein_putative)"; Remarks "-"; locus_tag LdHU3_09.locus_001167
LdHU3.09	CBMSO	exon	77557	80327	0	+	0	gene_id "LDHU3_09.T0310"; transcript_id "LDHU3_09.T0310"; SL "332"; Alt_SL "77617(29)|79064(2)|79215(7)|79303(6)|79729(18)|79733(4)"; PolyA "ND"; Alt_PolyA "ND"; Reference "LDHU3_09.0310(CDS,product "Domain_of_unknown_function_(DUF4586)_putative)"; Remarks "-"; locus_tag LdHU3_09.locus_001168
LdHU3.09	CBMSO	exon	80593	83565	0	+	0	gene_id "LDHU3_09.T0320"; transcript_id "LDHU3_09.T0320"; SL "99"; Alt_SL "80438(7)|80548(11)|80609(7)|80628(11)|80675(1)"; PolyA "1"; Alt_PolyA "ND"; Reference "LDHU3_09.0320(CDS,product "catalytic_subunit_of_the_vacuolar_transporter_chaperone_4_putative)"; Remarks "-"; locus_tag LdHU3_09.locus_001169
LdHU3.09	CBMSO	exon	83913	86404	0	+	0	gene_id "LDHU3_09.T0330"; transcript_id "LDHU3_09.T0330"; SL "90"; Alt_SL "83988(31)|84085(2)|84366(23)"; PolyA "1"; Alt_PolyA "86271(1)"; Reference "LDHU3_09.0330(CDS,product "ATP-dependent_protease_ATPase_subunit_HslU2)"; Remarks "-"; locus_tag LdHU3_09.locus_001170
LdHU3.09	CBMSO	exon	86682	90864	0	+	0	gene_id "LDHU3_09.T0340"; transcript_id "LDHU3_09.T0340"; SL "50"; Alt_SL "86602(2)|86636(2)|86699(1)|86756(3)"; PolyA "1"; Alt_PolyA "90858(1)"; Reference "LDHU3_09.0340(CDS,product "cysteine_peptidase_Clan_CA_family_C19_putative)"; Remarks "-"; locus_tag LdHU3_09.locus_001171
LdHU3.09	CBMSO	exon	91201	94426	0	+	0	gene_id "LDHU3_09.T0350"; transcript_id "LDHU3_09.T0350"; SL "14"; Alt_SL "91203(1)"; PolyA "1"; Alt_PolyA "ND"; Reference "LDHU3_09.0350(CDS,product "DNA_replication_licensing_factor_MCM4_putative)"; Remarks "-"; locus_tag LdHU3_09.locus_001172
LdHU3.09	CBMSO	exon	94602	95964	0	+	0	gene_id "LDHU3_09.T0360"; transcript_id "LDHU3_09.T0360"; SL "133"; Alt_SL "94610(7)"; PolyA "ND"; Alt_PolyA "ND"; Reference "LDHU3_09.0360(CDS,product "G10_protein_putative)"; Remarks "-"; locus_tag LdHU3_09.locus_001173
LdHU3.09	CBMSO	exon	95965	97513	0	+	0	gene_id "LDHU3_09.T0370"; transcript_id "LDHU3_09.T0370"; SL "31"; Alt_SL "95921(10)|95963(1)|95970(4)|95981(6)|96034(1)"; PolyA "2"; Alt_PolyA "97511(1)"; Reference "unknown"; Remarks "-"; locus_tag LdHU3_09.locus_001174
LdHU3.09	CBMSO	exon	97760	100334	0	+	0	gene_id "LDHU3_09.T0380"; transcript_id "LDHU3_09.T0380"; SL "37"; Alt_SL "97783(8)|97846(1)|97851(1)"; PolyA "ND"; Alt_PolyA "ND"; Reference "LDHU3_09.0380(CDS,product "integral_membrane_transport_protein_putative)"; Remarks "-"; locus_tag LdHU3_09.locus_001175
LdHU3.09	CBMSO	exon	100335	101048	0	+	0	gene_id "LDHU3_09.T0390"; transcript_id "LDHU3_09.T0390"; SL "4"; Alt_SL "ND"; PolyA "ND"; Alt_PolyA "ND"; Reference "unknown"; Remarks "-"; locus_tag LdHU3_09.locus_001176
LdHU3.09	CBMSO	exon	101049	102156	0	+	0	gene_id "LDHU3_09.T0400"; transcript_id "LDHU3_09.T0400"; SL "7"; Alt_SL "ND"; PolyA "ND"; Alt_PolyA "ND"; Reference "unknown"; Remarks "-"; locus_tag LdHU3_09.locus_001177
LdHU3.09	CBMSO	exon	102157	104917	0	+	0	gene_id "LDHU3_09.T0410"; transcript_id "LDHU3_09.T0410"; SL "33"; Alt_SL "102150(1)|102163(5)|102166(1)|102218(1)|102219(1)"; PolyA "1"; Alt_PolyA "ND"; Reference "LDHU3_09.0410(CDS,product "hypothetical_protein_conserved)"; Remarks "-"; locus_tag LdHU3_09.locus_001178
LdHU3.09	CBMSO	exon	105233	109670	0	+	0	gene_id "LDHU3_09.T0420"; transcript_id "LDHU3_09.T0420"; SL "10"; Alt_SL "ND"; PolyA "1"; Alt_PolyA "ND"; Reference "LDHU3_09.0420(CDS,product "kinesin_putative)"; Remarks "-"; locus_tag LdHU3_09.locus_001179
LdHU3.09	CBMSO	exon	110061	111549	0	+	0	gene_id "LDHU3_09.T0430"; transcript_id "LDHU3_09.T0430"; SL "121"; Alt_SL "109885(23)|109893(9)|110068(5)"; PolyA "ND"; Alt_PolyA "ND"; Reference "LDHU3_09.0430(CDS,product "hypothetical_protein_conserved)"; Remarks "-"; locus_tag LdHU3_09.locus_001180
LdHU3.09	CBMSO	exon	111550	115058	0	+	0	gene_id "LDHU3_09.T0440"; transcript_id "LDHU3_09.T0440"; SL "58"; Alt_SL "111445(2)"; PolyA "1"; Alt_PolyA "115034(1)"; Reference "LDHU3_09.0440(CDS,product "cdc2-related_kinase_12)"; Remarks "-"; locus_tag LdHU3_09.locus_001181
LdHU3.09	CBMSO	exon	115385	119887	0	+	0	gene_id "LDHU3_09.T0450"; transcript_id "LDHU3_09.T0450"; SL "74"; Alt_SL "115405(1)"; PolyA "2"; Alt_PolyA "119878(2)|119880(1)"; Reference "LDHU3_09.0450(CDS,product "hypothetical_protein_conserved)"; Remarks "-"; locus_tag LdHU3_09.locus_001182
LdHU3.09	CBMSO	exon	120083	125158	0	+	0	gene_id "LDHU3_09.T0460"; transcript_id "LDHU3_09.T0460"; SL "67"; Alt_SL "124848(3)"; PolyA "1"; Alt_PolyA "124630(1)|125147(1)"; Reference "LDHU3_09.0460(CDS,product "hypothetical_protein_conserved)"; Remarks "-"; locus_tag LdHU3_09.locus_001183
LdHU3.09	CBMSO	exon	125518	129865	0	+	0	gene_id "LDHU3_09.T0470"; transcript_id "LDHU3_09.T0470"; SL "140"; Alt_SL "125515(2)|125522(2)|125526(17)|125573(1)|125584(1)"; PolyA "1"; Alt_PolyA "ND"; Reference "LDHU3_09.0470(CDS,product "hypothetical_protein_conserved)"; Remarks "-"; locus_tag LdHU3_09.locus_001184
LdHU3.09	CBMSO	exon	130286	131208	0	+	0	gene_id "LDHU3_09.T0480"; transcript_id "LDHU3_09.T0480"; SL "16"; Alt_SL "130314(3)|130324(4)|130345(1)"; PolyA "1"; Alt_PolyA "ND"; Reference "LDHU3_09.0480(CDS,product "hypothetical_protein_conserved)"; Remarks "-"; locus_tag LdHU3_09.locus_001185
LdHU3.09	CBMSO	exon	131512	135133	0	+	0	gene_id "LDHU3_09.T0490"; transcript_id "LDHU3_09.T0490"; SL "36"; Alt_SL "131449(1)|131478(1)|131483(2)"; PolyA "ND"; Alt_PolyA "ND"; Reference "LDHU3_09.0490(CDS,product "Ring_finger_domain/RING-H2_zinc_finger_containing_protein_putative)"; Remarks "-"; locus_tag LdHU3_09.locus_001186
LdHU3.09	CBMSO	exon	135134	138892	0	+	0	gene_id "LDHU3_09.T0500"; transcript_id "LDHU3_09.T0500"; SL "33"; Alt_SL "ND"; PolyA "2"; Alt_PolyA "ND"; Reference "LDHU3_09.0500(CDS,product "DNA_photolyase_putative)"; Remarks "-"; locus_tag LdHU3_09.locus_001187
LdHU3.09	CBMSO	exon	139134	140351	0	+	0	gene_id "LDHU3_09.T0510"; transcript_id "LDHU3_09.T0510"; SL "77"; Alt_SL "139181(14)|139189(1)|139298(1)"; PolyA "2"; Alt_PolyA "ND"; Reference "LDHU3_09.0510(CDS,product "Ankyrin_repeats_(3_copies)/Ankyrin_repeat/Ankyrin_repeats_(many_copies)_putative)"; Remarks "-"; locus_tag LdHU3_09.locus_001188
LdHU3.09	CBMSO	exon	140502	142214	0	+	0	gene_id "LDHU3_09.T0520"; transcript_id "LDHU3_09.T0520"; SL "51"; Alt_SL "140449(9)|140598(35)|140625(1)|140754(1)"; PolyA "ND"; Alt_PolyA "ND"; Reference "LDHU3_09.0520(CDS,product "hypothetical_protein_conserved)"; Remarks "-"; locus_tag LdHU3_09.locus_001189
LdHU3.09	CBMSO	exon	142215	143582	0	+	0	gene_id "LDHU3_09.T0530"; transcript_id "LDHU3_09.T0530"; SL "32"; Alt_SL "142156(1)|142168(12)|142218(3)"; PolyA "1"; Alt_PolyA "ND"; Reference "LDHU3_09.0530(CDS,product "hypothetical_protein_conserved)"; Remarks "-"; locus_tag LdHU3_09.locus_001190
LdHU3.09	CBMSO	exon	143955	145777	0	+	0	gene_id "LDHU3_09.T0540"; transcript_id "LDHU3_09.T0540"; SL "35"; Alt_SL "143963(10)"; PolyA "1"; Alt_PolyA "ND"; Reference "LDHU3_09.0540(CDS,product "hypothetical_protein_conserved)"; Remarks "-"; locus_tag LdHU3_09.locus_001191
LdHU3.09	CBMSO	exon	146132	147052	0	+	0	gene_id "LDHU3_09.T0550"; transcript_id "LDHU3_09.T0550"; SL "201"; Alt_SL "146116(1)|146128(10)|146129(1)|146193(8)"; PolyA "ND"; Alt_PolyA "ND"; Reference "unknown"; Remarks "-"; locus_tag LdHU3_09.locus_001192
LdHU3.09	CBMSO	exon	147053	153883	0	+	0	gene_id "LDHU3_09.T0560"; transcript_id "LDHU3_09.T0560"; SL "7"; Alt_SL "147047(6)|147060(1)"; PolyA "1"; Alt_PolyA "153416(1)|153538(1)"; Reference "LDHU3_09.0560(CDS,product "hypothetical_protein_conserved)"; Remarks "-"; locus_tag LdHU3_09.locus_001193
LdHU3.09	CBMSO	exon	153912	157554	0	+	0	gene_id "LDHU3_09.T0570"; transcript_id "LDHU3_09.T0570"; SL "106"; Alt_SL "153830(1)|153831(1)|153895(1)|153919(2)|154222(2)"; PolyA "ND"; Alt_PolyA "ND"; Reference "LDHU3_09.0570(CDS,product "kinetoplastid_kinetochore_protein_10_putative)"; Remarks "-"; locus_tag LdHU3_09.locus_001194
LdHU3.09	CBMSO	exon	157555	158368	0	+	0	gene_id "LDHU3_09.T0580"; transcript_id "LDHU3_09.T0580"; SL "45"; Alt_SL "157362(2)|157640(20)|157728(35)|157744(3)"; PolyA "ND"; Alt_PolyA "ND"; Reference "unknown"; Remarks "-"; locus_tag LdHU3_09.locus_001195
LdHU3.09	CBMSO	exon	158369	160871	0	+	0	gene_id "LDHU3_09.T0590"; transcript_id "LDHU3_09.T0590"; SL "72"; Alt_SL "158372(13)|158414(1)|158453(2)"; PolyA "1"; Alt_PolyA "160859(1)"; Reference "LDHU3_09.0590(CDS,product "kinetoplastid_kinetochore_protein_10_putative)"; Remarks "-"; locus_tag LdHU3_09.locus_001196
LdHU3.09	CBMSO	exon	161214	165983	0	+	0	gene_id "LDHU3_09.T0600"; transcript_id "LDHU3_09.T0600"; SL "21"; Alt_SL "161186(2)|161257(1)|161406(12)|161414(3)"; PolyA "1"; Alt_PolyA "165624(1)|165973(1)"; Reference "LDHU3_09.0600(CDS,product "tyrosine_phosphatase_putative)"; Remarks "-"; locus_tag LdHU3_09.locus_001197
LdHU3.09	CBMSO	exon	166347	169108	0	+	0	gene_id "LDHU3_09.T0610"; transcript_id "LDHU3_09.T0610"; SL "76"; Alt_SL "166442(1)|166451(1)"; PolyA "2"; Alt_PolyA "ND"; Reference "LDHU3_09.0610(CDS,product "Plus-3_domain/Zinc_finger_C3HC4_type_(RING_finger)_containing_protein_putative)"; Remarks "-"; locus_tag LdHU3_09.locus_001198
LdHU3.09	CBMSO	exon	169599	171848	0	+	0	gene_id "LDHU3_09.T0620"; transcript_id "LDHU3_09.T0620"; SL "34"; Alt_SL "169492(2)|169604(2)|169635(1)"; PolyA "1"; Alt_PolyA "ND"; Reference "LDHU3_09.0620(CDS,product "Tetratricopeptide_repeat_putative)"; Remarks "-"; locus_tag LdHU3_09.locus_001199
LdHU3.09	CBMSO	exon	172131	175873	0	+	0	gene_id "LDHU3_09.T0630"; transcript_id "LDHU3_09.T0630"; SL "26"; Alt_SL "172135(1)"; PolyA "1"; Alt_PolyA "ND"; Reference "LDHU3_09.0630(CDS,product "hypothetical_protein_conserved)"; Remarks "-"; locus_tag LdHU3_09.locus_001200
LdHU3.09	CBMSO	exon	176148	186195	0	+	0	gene_id "LDHU3_09.T0640"; transcript_id "LDHU3_09.T0640"; SL "20"; Alt_SL "176166(2)"; PolyA "1"; Alt_PolyA "186143(1)"; Reference "LDHU3_09.0640(CDS,product "hypothetical_protein_conserved)"; Remarks "-"; locus_tag LdHU3_09.locus_001201
LdHU3.09	CBMSO	exon	186410	190502	0	+	0	gene_id "LDHU3_09.T0650"; transcript_id "LDHU3_09.T0650"; SL "115"; Alt_SL "186463(1)|186484(26)|189597(11)|189997(2)|190166(2)"; PolyA "1"; Alt_PolyA "ND"; Reference "LDHU3_09.0650(CDS,product "serine/threonine_protein_phosphatase_putative)"; Remarks "-"; locus_tag LdHU3_09.locus_001202
LdHU3.09	CBMSO	exon	190711	194460	0	+	0	gene_id "LDHU3_09.T0660"; transcript_id "LDHU3_09.T0660"; SL "93"; Alt_SL "190716(5)|190741(2)"; PolyA "ND"; Alt_PolyA "ND"; Reference "LDHU3_09.0660(CDS,product "hypothetical_protein_conserved)"; Remarks "-"; locus_tag LdHU3_09.locus_001203
LdHU3.09	CBMSO	exon	194461	196031	0	+	0	gene_id "LDHU3_09.T0670"; transcript_id "LDHU3_09.T0670"; SL "108"; Alt_SL "194469(17)|194801(2)"; PolyA "1"; Alt_PolyA "196011(1)"; Reference "LDHU3_09.0670(CDS,product "hypothetical_protein_conserved)"; Remarks "-"; locus_tag LdHU3_09.locus_001204
LdHU3.09	CBMSO	exon	196349	202027	0	+	0	gene_id "LDHU3_09.T0680"; transcript_id "LDHU3_09.T0680"; SL "46"; Alt_SL "ND"; PolyA "1"; Alt_PolyA "202007(1)"; Reference "LDHU3_09.0680(CDS,product "hypothetical_protein_conserved)"; Remarks "-"; locus_tag LdHU3_09.locus_001205
LdHU3.09	CBMSO	exon	202283	204186	0	+	0	gene_id "LDHU3_09.T0690"; transcript_id "LDHU3_09.T0690"; SL "46"; Alt_SL "202290(1)|202294(3)|202343(2)|202391(1)|202772(4)"; PolyA "1"; Alt_PolyA "ND"; Reference "LDHU3_09.0690(CDS,product "hypothetical_protein_conserved)"; Remarks "-"; locus_tag LdHU3_09.locus_001206
LdHU3.09	CBMSO	exon	204511	210299	0	+	0	gene_id "LDHU3_09.T0700"; transcript_id "LDHU3_09.T0700"; SL "85"; Alt_SL "204514(11)|204552(4)"; PolyA "ND"; Alt_PolyA "ND"; Reference "LDHU3_09.0700(CDS,product "hypothetical_protein_conserved)"; Remarks "-"; locus_tag LdHU3_09.locus_001207
LdHU3.09	CBMSO	exon	210300	214472	0	+	0	gene_id "LDHU3_09.T0710"; transcript_id "LDHU3_09.T0710"; SL "125"; Alt_SL "210122(56)|210167(3)|210430(16)|213981(2)|214076(2)"; PolyA "ND"; Alt_PolyA "ND"; Reference "LDHU3_09.0710(CDS,product "leucine-rich_repeat_protein_putative)"; Remarks "-"; locus_tag LdHU3_09.locus_001208
LdHU3.09	CBMSO	exon	214834	215449	0	+	0	gene_id "LDHU3_09.T0720"; transcript_id "LDHU3_09.T0720"; SL "33"; Alt_SL "214837(1)"; PolyA "ND"; Alt_PolyA "ND"; Reference "unknown"; Remarks "-"; locus_tag LdHU3_09.locus_001209
LdHU3.09	CBMSO	exon	215450	220067	0	+	0	gene_id "LDHU3_09.T0730"; transcript_id "LDHU3_09.T0730"; SL "21"; Alt_SL "215547(3)|215557(5)|215560(3)|215580(1)"; PolyA "1"; Alt_PolyA "ND"; Reference "LDHU3_09.0730(CDS,product "hypothetical_protein_conserved)"; Remarks "-"; locus_tag LdHU3_09.locus_001210
LdHU3.09	CBMSO	exon	220735	223546	0	+	0	gene_id "LDHU3_09.T0740"; transcript_id "LDHU3_09.T0740"; SL "102"; Alt_SL "220732(1)|220754(10)|220760(6)"; PolyA "ND"; Alt_PolyA "ND"; Reference "LDHU3_09.0740(CDS,product "Dual_specificity_phosphatase_catalytic_domain_containing_protein_putative)"; Remarks "-"; locus_tag LdHU3_09.locus_001211
LdHU3.09	CBMSO	exon	223547	225370	0	+	0	gene_id "LDHU3_09.T0750"; transcript_id "LDHU3_09.T0750"; SL "122"; Alt_SL "223579(9)|223613(1)|223721(1)"; PolyA "ND"; Alt_PolyA "ND"; Reference "LDHU3_09.0750(CDS,product "Histidine_phosphatase_superfamily_(branch_1)_putative)"; Remarks "-"; locus_tag LdHU3_09.locus_001212
LdHU3.09	CBMSO	exon	225371	228551	0	+	0	gene_id "LDHU3_09.T0760"; transcript_id "LDHU3_09.T0760"; SL "22"; Alt_SL "225362(12)|225385(5)|225564(1)|227329(10)|227351(2)|227418(1)"; PolyA "1"; Alt_PolyA "ND"; Reference "LDHU3_09.0760(CDS,product "hypothetical_protein_conserved)"; Remarks "-"; locus_tag LdHU3_09.locus_001213
LdHU3.09	CBMSO	exon	229024	232535	0	+	0	gene_id "LDHU3_09.T0770"; transcript_id "LDHU3_09.T0770"; SL "225"; Alt_SL "228800(5)|228981(2)|229094(1)|229140(4)"; PolyA "2"; Alt_PolyA "232453(1)"; Reference "LDHU3_09.0770(CDS,product "surface_antigen-like_protein)"; Remarks "-"; locus_tag LdHU3_09.locus_001214
LdHU3.09	CBMSO	exon	232818	237441	0	+	0	gene_id "LDHU3_09.T0780"; transcript_id "LDHU3_09.T0780"; SL "54"; Alt_SL "ND"; PolyA "ND"; Alt_PolyA "ND"; Reference "LDHU3_09.0780(CDS,product "ATP-dependent_DNA_helicase_putative)"; Remarks "-"; locus_tag LdHU3_09.locus_001215
LdHU3.09	CBMSO	exon	237442	239085	0	+	0	gene_id "LDHU3_09.T0790"; transcript_id "LDHU3_09.T0790"; SL "165"; Alt_SL "237259(40)|237278(5)|237284(21)|237373(44)|237444(1)|237456(3)|237461(4)|237663(12)|237674(6)|237681(1)"; PolyA "2"; Alt_PolyA "239062(2)|239069(2)|239147(1)"; Reference "LDHU3_09.0790(CDS,product "cyclin_1)"; Remarks "-"; locus_tag LdHU3_09.locus_001216
LdHU3.09	CBMSO	exon	239365	242870	0	+	0	gene_id "LDHU3_09.T0800"; transcript_id "LDHU3_09.T0800"; SL "82"; Alt_SL "239253(8)|239370(56)|239377(9)"; PolyA "7"; Alt_PolyA "242895(1)"; Reference "LDHU3_09.0800(CDS,product "Glucosidase_II_beta_subunit-like_putative)"; Remarks "-"; locus_tag LdHU3_09.locus_001217
LdHU3.09	CBMSO	exon	243333	246007	0	+	0	gene_id "LDHU3_09.T0810"; transcript_id "LDHU3_09.T0810"; SL "43"; Alt_SL "243360(2)"; PolyA "1"; Alt_PolyA "ND"; Reference "LDHU3_09.0810(CDS,product "hypothetical_protein_conserved)"; Remarks "-"; locus_tag LdHU3_09.locus_001218
LdHU3.09	CBMSO	exon	246298	251123	0	+	0	gene_id "LDHU3_09.T0820"; transcript_id "LDHU3_09.T0820"; SL "22"; Alt_SL "246159(2)|246277(2)|246380(3)|246384(1)|246400(1)"; PolyA "1"; Alt_PolyA "250778(1)"; Reference "LDHU3_09.0820(CDS,product "PH_domain_containing_protein_putative)"; Remarks "-"; locus_tag LdHU3_09.locus_001219
LdHU3.09	CBMSO	exon	251439	253819	0	+	0	gene_id "LDHU3_09.T0830"; transcript_id "LDHU3_09.T0830"; SL "131"; Alt_SL "251081(6)|251421(1)|251448(19)|251461(1)|251602(1)|251830(11)|251842(2)"; PolyA "7"; Alt_PolyA "253814(3)"; Reference "LDHU3_09.0830(CDS,product "palmitoyl_acyltransferase_5_putative)"; Remarks "-"; locus_tag LdHU3_09.locus_001220
LdHU3.09	CBMSO	exon	254113	256935	0	+	0	gene_id "LDHU3_09.T0840"; transcript_id "LDHU3_09.T0840"; SL "70"; Alt_SL "254115(1)|254140(1)"; PolyA "ND"; Alt_PolyA "ND"; Reference "LDHU3_09.0840(CDS,product "Zeta_toxin_putative)"; Remarks "-"; locus_tag LdHU3_09.locus_001221
LdHU3.09	CBMSO	exon	256936	258594	0	+	0	gene_id "LDHU3_09.T0850"; transcript_id "LDHU3_09.T0850"; SL "100"; Alt_SL "256535(4)|256758(2)|256939(1)|256963(2)"; PolyA "ND"; Alt_PolyA "ND"; Reference "LDHU3_09.0850(CDS,product "Methyltransferase_TYW3_putative)"; Remarks "-"; locus_tag LdHU3_09.locus_001222
LdHU3.09	CBMSO	exon	258595	259667	0	+	0	gene_id "LDHU3_09.T0860"; transcript_id "LDHU3_09.T0860"; SL "15"; Alt_SL "258592(1)|258605(6)|258652(1)|258694(1)"; PolyA "ND"; Alt_PolyA "ND"; Reference "LDHU3_09.0860(CDS,product "prefoldin_subunit_2_putative)"; Remarks "-"; locus_tag LdHU3_09.locus_001223
LdHU3.09	CBMSO	exon	259668	261017	0	+	0	gene_id "LDHU3_09.T0870"; transcript_id "LDHU3_09.T0870"; SL "37"; Alt_SL "259587(3)|259611(5)|259671(8)|259674(1)"; PolyA "ND"; Alt_PolyA "ND"; Reference "LDHU3_09.0870(CDS,product "hypothetical_protein_conserved)"; Remarks "-"; locus_tag LdHU3_09.locus_001224
LdHU3.09	CBMSO	exon	261018	263025	0	+	0	gene_id "LDHU3_09.T0880"; transcript_id "LDHU3_09.T0880"; SL "4"; Alt_SL "ND"; PolyA "ND"; Alt_PolyA "ND"; Reference "LDHU3_09.0880(CDS,product "hypothetical_protein_conserved)"; Remarks "-"; locus_tag LdHU3_09.locus_001225
LdHU3.09	tvlab	downstream	263026	267847	0	.	0	polycistron_lid "LdHU3_09.PC01"; polycistron_rid "LdHU3_09.PC02"; locus_tag LdHU3_09.locus_001226
LdHU3.09	tvlab	polycistron	267848	399685	0	-	0	polycistron_id "LdHU3_09.PC02"; gene_count 35; locus_tag LdHU3_09.locus_001227
LdHU3.09	CBMSO	exon	267848	271236	0	-	0	gene_id "LDHU3_09.T0900"; transcript_id "LDHU3_09.T0900"; SL "172"; Alt_SL "271124(2)|271213(9)|271381(10)"; PolyA "ND"; Alt_PolyA "ND"; Reference "LDHU3_09.0900(CDS,product "hypothetical_protein_conserved)"; Remarks "-"; locus_tag LdHU3_09.locus_001228
LdHU3.09	CBMSO	exon	271487	274007	0	-	0	gene_id "LDHU3_09.T0910"; transcript_id "LDHU3_09.T0910"; SL "48"; Alt_SL "273985(9)|274075(2)|274108(9)|274121(6)"; PolyA "1"; Alt_PolyA "ND"; Reference "LDHU3_09.0910(CDS,product "hypothetical_protein_conserved)"; Remarks "-"; locus_tag LdHU3_09.locus_001229
LdHU3.09	CBMSO	exon	274310	275916	0	-	0	gene_id "LDHU3_09.T0920"; transcript_id "LDHU3_09.T0920"; SL "7"; Alt_SL "ND"; PolyA "1"; Alt_PolyA "274318(1)|274325(1)"; Reference "LDHU3_09.0920(CDS,product "cleavage_and_polyadenylation_specificity_factor_30_kDa_subunit_putative)"; Remarks "-"; locus_tag LdHU3_09.locus_001230
LdHU3.09	CBMSO	exon	276254	278341	0	-	0	gene_id "LDHU3_09.T0930"; transcript_id "LDHU3_09.T0930"; SL "28"; Alt_SL "278276(1)"; PolyA "1"; Alt_PolyA "ND"; Reference "LDHU3_09.0930(CDS,product "hypothetical_protein_conserved)"; Remarks "-"; locus_tag LdHU3_09.locus_001231
LdHU3.09	CBMSO	exon	278603	286441	0	-	0	gene_id "LDHU3_09.T0940"; transcript_id "LDHU3_09.T0940"; SL "41"; Alt_SL "286401(8)"; PolyA "1"; Alt_PolyA "ND"; Reference "LDHU3_09.0940(CDS,product "ubiquitin_ligase_putative)"; Remarks "-"; locus_tag LdHU3_09.locus_001232
LdHU3.09	CBMSO	exon	286858	290378	0	-	0	gene_id "LDHU3_09.T0950"; transcript_id "LDHU3_09.T0950"; SL "9"; Alt_SL "290363(2)|290461(5)"; PolyA "ND"; Alt_PolyA "ND"; Reference "LDHU3_09.0950(CDS,product "acyl-CoA_binding_protein_putative)"; Remarks "-"; locus_tag LdHU3_09.locus_001233
LdHU3.09	CBMSO	exon	290824	308492	0	-	0	gene_id "LDHU3_09.T0960"; transcript_id "LDHU3_09.T0960"; SL "13"; Alt_SL "308242(6)|308455(2)|308459(4)"; PolyA "1"; Alt_PolyA "290830(1)"; Reference "LDHU3_09.0960(CDS,product "hypothetical_protein_conserved)"; Remarks "-"; locus_tag LdHU3_09.locus_001234
LdHU3.09	CBMSO	exon	308526	312174	0	-	0	gene_id "LDHU3_09.T0970"; transcript_id "LDHU3_09.T0970"; SL "247"; Alt_SL "309416(5)|312135(11)|312210(1)|312283(2)|312292(64)|312346(5)"; PolyA "ND"; Alt_PolyA "ND"; Reference "LDHU3_09.0970(CDS,product "oligopeptidase_b)"; Remarks "-"; locus_tag LdHU3_09.locus_001235
LdHU3.09	CBMSO	exon	312413	313914	0	-	0	gene_id "LDHU3_09.T0980"; transcript_id "LDHU3_09.T0980"; SL "147"; Alt_SL "313890(6)|313912(1)|313941(11)"; PolyA "1"; Alt_PolyA "312427(1)|312580(1)|312587(1)"; Reference "LDHU3_09.0980(CDS,product "Domain_of_unknown_function_(DUF4464)_putative)"; Remarks "-"; locus_tag LdHU3_09.locus_001236
LdHU3.09	CBMSO	exon	314290	318741	0	-	0	gene_id "LDHU3_09.T0990"; transcript_id "LDHU3_09.T0990"; SL "93"; Alt_SL "315680(3)|315764(13)|318399(3)|318407(2)|318488(1)|318648(4)|318748(4)"; PolyA "3"; Alt_PolyA "ND"; Reference "LDHU3_09.0990(CDS,product "hypothetical_protein_conserved)"; Remarks "-"; locus_tag LdHU3_09.locus_001237
LdHU3.09	CBMSO	exon	319023	323785	0	-	0	gene_id "LDHU3_09.T1000"; transcript_id "LDHU3_09.T1000"; SL "69"; Alt_SL "323749(1)"; PolyA "1"; Alt_PolyA "ND"; Reference "LDHU3_09.1000(CDS,product "kinetoplast-associated_protein-like_protein)"; Remarks "-"; locus_tag LdHU3_09.locus_001238
LdHU3.09	CBMSO	exon	323786	324876	0	-	0	gene_id "LDHU3_09.T1010"; transcript_id "LDHU3_09.T1010"; SL "104"; Alt_SL "324856(1)"; PolyA "ND"; Alt_PolyA "ND"; Reference "LDHU3_09.1010(CDS,product "Prefoldin_subunit_putative)"; Remarks "-"; locus_tag LdHU3_09.locus_001239
LdHU3.09	CBMSO	exon	325279	327100	0	-	0	gene_id "LDHU3_09.T1020"; transcript_id "LDHU3_09.T1020"; SL "95"; Alt_SL "327098(1)|327286(9)"; PolyA "ND"; Alt_PolyA "ND"; Reference "LDHU3_09.1020(CDS,product "ATPase_family_associated_with_various_cellular_activities_(AAA)_putative)"; Remarks "-"; locus_tag LdHU3_09.locus_001240
LdHU3.09	CBMSO	exon	327345	330488	0	-	0	gene_id "LDHU3_09.T1030"; transcript_id "LDHU3_09.T1030"; SL "69"; Alt_SL "ND"; PolyA "1"; Alt_PolyA "327399(1)"; Reference "LDHU3_09.1030(CDS,product "DEAD/DEAH_box_helicase-like_protein)"; Remarks "-"; locus_tag LdHU3_09.locus_001241
LdHU3.09	CBMSO	exon	330780	332290	0	-	0	gene_id "LDHU3_09.T1040"; transcript_id "LDHU3_09.T1040"; SL "141"; Alt_SL "332256(2)|332270(1)|332396(6)"; PolyA "1"; Alt_PolyA "330792(1)"; Reference "LDHU3_09.1040(CDS,product "Uncharacterised_protein_family_(UPF0160)_putative)"; Remarks "-"; locus_tag LdHU3_09.locus_001242
LdHU3.09	CBMSO	exon	332291	333995	0	-	0	gene_id "LDHU3_09.T1050"; transcript_id "LDHU3_09.T1050"; SL "41"; Alt_SL "333855(9)|333920(28)"; PolyA "ND"; Alt_PolyA "ND"; Reference "LDHU3_09.1050(CDS,product "ras_family_protein-like_protein)"; Remarks "-"; locus_tag LdHU3_09.locus_001243
LdHU3.09	CBMSO	exon	333996	335382	0	-	0	gene_id "LDHU3_09.T1060"; transcript_id "LDHU3_09.T1060"; SL "158"; Alt_SL "335378(5)|335413(5)"; PolyA "ND"; Alt_PolyA "ND"; Reference "LDHU3_09.1060(CDS,product "hypothetical_protein_conserved)"; Remarks "-"; locus_tag LdHU3_09.locus_001244
LdHU3.09	CBMSO	exon	335603	337965	0	-	0	gene_id "LDHU3_09.T1070"; transcript_id "LDHU3_09.T1070"; SL "45"; Alt_SL "337933(7)"; PolyA "1"; Alt_PolyA "335611(1)|335612(1)"; Reference "LDHU3_09.1070(CDS,product "hypothetical_protein_conserved)"; Remarks "-"; locus_tag LdHU3_09.locus_001245
LdHU3.09	CBMSO	exon	338229	341189	0	-	0	gene_id "LDHU3_09.T1080"; transcript_id "LDHU3_09.T1080"; SL "517"; Alt_SL "340950(2)|340960(1)|341059(7)|341160(60)|341211(8)"; PolyA "13"; Alt_PolyA "338222(1)|338231(1)|338261(2)|338339(1)|338364(1)"; Reference "LDHU3_09.1080(CDS,product "histone_h1-like_protein)"; Remarks "-"; locus_tag LdHU3_09.locus_001246
LdHU3.09	CBMSO	exon	341550	351800	0	-	0	gene_id "LDHU3_09.T1090"; transcript_id "LDHU3_09.T1090"; SL "70"; Alt_SL "ND"; PolyA "ND"; Alt_PolyA "ND"; Reference "LDHU3_09.1090(CDS,product "phospholipid_transporting_ATPase-like_protein_putative)"; Remarks "-"; locus_tag LdHU3_09.locus_001247
LdHU3.09	CBMSO	exon	352172	353188	0	-	0	gene_id "LDHU3_09.T1100"; transcript_id "LDHU3_09.T1100"; SL "305"; Alt_SL "353089(2)|353111(1)|353180(21)|353185(64)"; PolyA "2"; Alt_PolyA "352164(1)"; Reference "LDHU3_09.1100(CDS,product "Ubiquitin-2_like_Rad60_SUMO-like/Ubiquitin_family/Ubiquitin-like_domain/Ribosomal_L40e_family_putative)"; Remarks "-"; locus_tag LdHU3_09.locus_001248
LdHU3.09	CBMSO	exon	353461	354714	0	-	0	gene_id "LDHU3_09.T1110"; transcript_id "LDHU3_09.T1110"; SL "113"; Alt_SL "354596(1)|354598(2)|354652(26)|354708(80)|354825(25)"; PolyA "4"; Alt_PolyA "353469(1)"; Reference "LDHU3_09.1110(CDS,product "ef-hand_protein_5_putative)"; Remarks "-"; locus_tag LdHU3_09.locus_001249
LdHU3.09	CBMSO	exon	354715	356736	0	-	0	gene_id "LDHU3_09.T1120"; transcript_id "LDHU3_09.T1120"; SL "718"; Alt_SL "356668(1)|356677(2)|356680(10)|356800(504)"; PolyA "ND"; Alt_PolyA "ND"; Reference "LDHU3_09.1120(CDS,product "calmodulin_putative)"; Remarks "-"; locus_tag LdHU3_09.locus_001250
LdHU3.09	CBMSO	exon	357112	358586	0	-	0	gene_id "LDHU3_09.T1130"; transcript_id "LDHU3_09.T1130"; SL "2222"; Alt_SL "357466(1)|357482(5)|358413(2)|358469(491)|358582(2)|358653(29)"; PolyA "30"; Alt_PolyA "356955(2)|357105(5)|357106(1)|357108(1)|357119(1)|357124(2)|357131(1)"; Reference "LDHU3_09.1130(CDS,product "calmodulin_putative)"; Remarks "-"; locus_tag LdHU3_09.locus_001251
LdHU3.09	CBMSO	exon	358657	359141	0	-	0	gene_id "LDHU3_09.T1140"; transcript_id "LDHU3_09.T1140"; SL "5"; Alt_SL "ND"; PolyA "1"; Alt_PolyA "ND"; Reference "unknown"; Remarks "-"; locus_tag LdHU3_09.locus_001252
LdHU3.09	CBMSO	exon	359434	360347	0	-	0	gene_id "LDHU3_09.T1150"; transcript_id "LDHU3_09.T1150"; SL "1055"; Alt_SL "360227(1)|360283(457)|360374(2)|360388(1)|360401(3)|360498(7)"; PolyA "11"; Alt_PolyA "359154(2)|359417(2)|359423(1)|359430(1)|359440(6)|359448(2)"; Reference "LDHU3_09.1150(CDS,product "calmodulin_putative)"; Remarks "-"; locus_tag LdHU3_09.locus_001253
LdHU3.09	CBMSO	exon	360783	364900	0	-	0	gene_id "LDHU3_09.T1160"; transcript_id "LDHU3_09.T1160"; SL "45"; Alt_SL "364873(1)|364888(5)|364896(1)"; PolyA "1"; Alt_PolyA "360793(1)|360801(1)|360823(1)"; Reference "LDHU3_09.1160(CDS,product "translation-associated_element_2_putative)"; Remarks "-"; locus_tag LdHU3_09.locus_001254
LdHU3.09	CBMSO	exon	365258	367161	0	-	0	gene_id "LDHU3_09.T1170"; transcript_id "LDHU3_09.T1170"; SL "37"; Alt_SL "367155(7)|367243(1)"; PolyA "1"; Alt_PolyA "ND"; Reference "LDHU3_09.1170(CDS,product "SLA/LP_autoantigen-like_protein)"; Remarks "-"; locus_tag LdHU3_09.locus_001255
LdHU3.09	CBMSO	exon	367162	370156	0	-	0	gene_id "LDHU3_09.T1180"; transcript_id "LDHU3_09.T1180"; SL "38"; Alt_SL "370129(1)|370146(1)"; PolyA "ND"; Alt_PolyA "ND"; Reference "LDHU3_09.1180(CDS,product "hypothetical_protein_conserved)"; Remarks "-"; locus_tag LdHU3_09.locus_001256
LdHU3.09	CBMSO	exon	370594	372934	0	-	0	gene_id "LDHU3_09.T1190"; transcript_id "LDHU3_09.T1190"; SL "723"; Alt_SL "372882(13)|372936(1)|372968(1)|373000(1)|373001(1)|373146(4)"; PolyA "3"; Alt_PolyA "370544(1)|370584(2)|370587(1)|370588(2)|370591(1)|370606(1)"; Reference "LDHU3_09.1190(CDS,product "elongation_factor-1_gamma)"; Remarks "-"; locus_tag LdHU3_09.locus_001257
LdHU3.09	CBMSO	exon	373246	375374	0	-	0	gene_id "LDHU3_09.T1200"; transcript_id "LDHU3_09.T1200"; SL "223"; Alt_SL "375199(1)|375225(19)|375276(33)|375284(2)|375316(10)|375320(47)|375326(40)"; PolyA "3"; Alt_PolyA "373239(2)|373263(1)|373266(2)"; Reference "unknown"; Remarks "-"; locus_tag LdHU3_09.locus_001258
LdHU3.09	CBMSO	exon	375763	380784	0	-	0	gene_id "LDHU3_09.T1210"; transcript_id "LDHU3_09.T1210"; SL "122"; Alt_SL "380703(1)|380770(1)"; PolyA "2"; Alt_PolyA "375741(1)|375752(1)|375973(1)"; Reference "LDHU3_09.1210(CDS,product "hypothetical_protein_conserved)"; Remarks "-"; locus_tag LdHU3_09.locus_001259
LdHU3.09	CBMSO	exon	380785	381394	0	-	0	gene_id "LDHU3_09.T1220"; transcript_id "LDHU3_09.T1220"; SL "328"; Alt_SL "381311(2)|381368(3)|381522(2)"; PolyA "ND"; Alt_PolyA "ND"; Reference "unknown"; Remarks "-"; locus_tag LdHU3_09.locus_001260
LdHU3.09	CBMSO	exon	381588	398370	0	-	0	gene_id "LDHU3_09.T1230"; transcript_id "LDHU3_09.T1230"; SL "29"; Alt_SL "384021(2)|384047(8)|398333(1)|398351(1)|398362(1)|398388(2)"; PolyA "1"; Alt_PolyA "ND"; Reference "LDHU3_09.1230(CDS,product "N-inal_region_of_Chorein_a_TM_vesicle-mediated_sorter_putative)"; Remarks "-"; locus_tag LdHU3_09.locus_001261
LdHU3.09	CBMSO	exon	398371	399685	0	-	0	gene_id "LDHU3_09.T1240"; transcript_id "LDHU3_09.T1240"; SL "132"; Alt_SL "399468(1)|399519(2)|399529(30)|399620(4)|399631(1)|399649(2)|399664(10)|399667(6)"; PolyA "ND"; Alt_PolyA "ND"; Reference "LDHU3_09.1240(CDS,product "PUB_domain_containing_protein_putative)"; Remarks "-"; locus_tag LdHU3_09.locus_001262
LdHU3.09	tvlab	upstream	399686	401775	0	.	0	polycistron_lid "LdHU3_09.PC02"; polycistron_rid "LdHU3_09.PC03"; locus_tag LdHU3_09.locus_001263
LdHU3.09	tvlab	polycistron	401776	412155	0	+	0	polycistron_id "LdHU3_09.PC03"; gene_count 4; locus_tag LdHU3_09.locus_001264
LdHU3.09	CBMSO	exon	401776	402974	0	+	0	gene_id "LDHU3_09.T1260"; transcript_id "LDHU3_09.T1260"; SL "97"; Alt_SL "401801(1)|401840(1)|402093(25)|402103(8)"; PolyA "1"; Alt_PolyA "402931(1)"; Reference "LDHU3_09.1260(CDS,product "UEV_domain/Zinc_finger_C3HC4_type_(RING_finger)_containing_protein_putative)"; Remarks "-"; locus_tag LdHU3_09.locus_001265
LdHU3.09	CBMSO	exon	403229	407437	0	+	0	gene_id "LDHU3_09.T1270"; transcript_id "LDHU3_09.T1270"; SL "136"; Alt_SL "403231(3)|403251(4)|403253(1)|403281(2)"; PolyA "2"; Alt_PolyA "407426(2)"; Reference "LDHU3_09.1270(CDS,product "hypothetical_protein_conserved)"; Remarks "-"; locus_tag LdHU3_09.locus_001266
LdHU3.09	CBMSO	exon	407937	410084	0	+	0	gene_id "LDHU3_09.T1280"; transcript_id "LDHU3_09.T1280"; SL "371"; Alt_SL "407920(1)|407992(6)|408013(1)|408045(2)|408100(1)"; PolyA "1"; Alt_PolyA "409839(1)|410066(1)"; Reference "unknown"; Remarks "-"; locus_tag LdHU3_09.locus_001267
LdHU3.09	CBMSO	exon	410398	412155	0	+	0	gene_id "LDHU3_09.T1290"; transcript_id "LDHU3_09.T1290"; SL "480"; Alt_SL "410352(1)|410420(6)|410435(1)"; PolyA "ND"; Alt_PolyA "ND"; Reference "LDHU3_09.1290(CDS,product "hypothetical_protein)"; Remarks "-"; locus_tag LdHU3_09.locus_001268
LdHU3.09	tvlab	downstream	412156	413878	0	.	0	polycistron_lid "LdHU3_09.PC03"; polycistron_rid "LdHU3_09.PC04"; locus_tag LdHU3_09.locus_001269
LdHU3.09	tvlab	polycistron	413879	574117	0	-	0	polycistron_id "LdHU3_09.PC04"; gene_count 63; locus_tag LdHU3_09.locus_001270
LdHU3.09	CBMSO	exon	413879	416808	0	-	0	gene_id "LDHU3_09.T1300"; transcript_id "LDHU3_09.T1300"; SL "36"; Alt_SL "416767(1)|416781(1)|416784(3)|416790(3)|416895(8)|416909(4)|417090(11)|417098(7)|417143(4)|417152(15)"; PolyA "2"; Alt_PolyA "ND"; Reference "LDHU3_09.1300(CDS,product "LEM3_(ligand-effect_modulator_3)_family_/_CDC50_family_putative)"; Remarks "-"; locus_tag LdHU3_09.locus_001271
LdHU3.09	CBMSO	exon	417173	418834	0	-	0	gene_id "LDHU3_09.T1310"; transcript_id "LDHU3_09.T1310"; SL "132"; Alt_SL "418695(1)|418765(2)|418809(10)|418828(1)"; PolyA "1"; Alt_PolyA "417175(1)|417448(1)"; Reference "LDHU3_09.1310(CDS,product "hypothetical_protein_conserved)"; Remarks "-"; locus_tag LdHU3_09.locus_001272
LdHU3.09	CBMSO	exon	419258	423087	0	-	0	gene_id "LDHU3_09.T1320"; transcript_id "LDHU3_09.T1320"; SL "40"; Alt_SL "423134(1)|423184(5)"; PolyA "1"; Alt_PolyA "419287(1)|419471(1)"; Reference "LDHU3_09.1320(CDS,product "phospholipid:diacylglycerol_acyltransferase_putative)"; Remarks "-"; locus_tag LdHU3_09.locus_001273
LdHU3.09	CBMSO	exon	423088	423713	0	-	0	gene_id "LDHU3_09.T1330"; transcript_id "LDHU3_09.T1330"; SL "109"; Alt_SL "423244(3)|423260(2)|423389(5)|423404(12)|423689(2)|423698(5)|423710(24)"; PolyA "ND"; Alt_PolyA "ND"; Reference "unknown"; Remarks "-"; locus_tag LdHU3_09.locus_001274
LdHU3.09	CBMSO	exon	424076	428649	0	-	0	gene_id "LDHU3_09.T1340"; transcript_id "LDHU3_09.T1340"; SL "110"; Alt_SL "428023(37)|428120(3)|428180(2)|428325(4)|428340(10)|428572(1)|428625(1)|428634(6)|428646(30)|428820(3)"; PolyA "1"; Alt_PolyA "ND"; Reference "LDHU3_09.1340(CDS,product "phospholipid:diacylglycerol_acyltransferase_putative)"; Remarks "-"; locus_tag LdHU3_09.locus_001275
LdHU3.09	CBMSO	exon	428868	431676	0	-	0	gene_id "LDHU3_09.T1350"; transcript_id "LDHU3_09.T1350"; SL "151"; Alt_SL "430230(1)|430233(3)|431499(1)|431637(14)|431644(13)"; PolyA "ND"; Alt_PolyA "ND"; Reference "LDHU3_09.1350(CDS,product "MSP_(Major_sperm_protein)_domain_containing_protein_putative)"; Remarks "-"; locus_tag LdHU3_09.locus_001276
LdHU3.09	CBMSO	exon	432115	433579	0	-	0	gene_id "LDHU3_09.T1360"; transcript_id "LDHU3_09.T1360"; SL "74"; Alt_SL "433547(6)"; PolyA "2"; Alt_PolyA "432113(1)"; Reference "LDHU3_09.1360(CDS,product "DNA-directed_RNA_polymerase_III_subunit_putative)"; Remarks "-"; locus_tag LdHU3_09.locus_001277
LdHU3.09	CBMSO	exon	433861	436441	0	-	0	gene_id "LDHU3_09.T1370"; transcript_id "LDHU3_09.T1370"; SL "200"; Alt_SL "436368(3)|436449(2)|436457(1)|436491(2)"; PolyA "4"; Alt_PolyA "433853(2)|433888(1)"; Reference "LDHU3_09.1370(CDS,product "translation_initiation_factor_EIF-2B_gamma_subunit_putative)"; Remarks "-"; locus_tag LdHU3_09.locus_001278
LdHU3.09	CBMSO	exon	436762	439236	0	-	0	gene_id "LDHU3_09.T1380"; transcript_id "LDHU3_09.T1380"; SL "104"; Alt_SL "439160(1)|439244(2)|439286(1)"; PolyA "ND"; Alt_PolyA "ND"; Reference "LDHU3_09.1380(CDS,product "translation_initiation_factor_EIF-2B_gamma_subunit_putative)"; Remarks "-"; locus_tag LdHU3_09.locus_001279
LdHU3.09	CBMSO	exon	439535	441400	0	-	0	gene_id "LDHU3_09.T1390"; transcript_id "LDHU3_09.T1390"; SL "89"; Alt_SL "441253(1)|441391(28)|441397(1)|441804(2)"; PolyA "1"; Alt_PolyA "ND"; Reference "LDHU3_09.1390(CDS,product "hypothetical_protein_conserved)"; Remarks "-"; locus_tag LdHU3_09.locus_001280
LdHU3.09	CBMSO	exon	441838	445720	0	-	0	gene_id "LDHU3_09.T1400"; transcript_id "LDHU3_09.T1400"; SL "96"; Alt_SL "445647(1)|445658(1)|445760(3)"; PolyA "1"; Alt_PolyA "441862(1)"; Reference "LDHU3_09.1400(CDS,product "hypothetical_protein_conserved)"; Remarks "-"; locus_tag LdHU3_09.locus_001281
LdHU3.09	CBMSO	exon	446160	447457	0	-	0	gene_id "LDHU3_09.T1410"; transcript_id "LDHU3_09.T1410"; SL "136"; Alt_SL "447452(24)"; PolyA "3"; Alt_PolyA "446076(1)"; Reference "LDHU3_09.1410(CDS,product "mitochondrial_RNA_binding_protein_2)"; Remarks "-"; locus_tag LdHU3_09.locus_001282
LdHU3.09	CBMSO	exon	447584	448783	0	-	0	gene_id "LDHU3_09.T1420"; transcript_id "LDHU3_09.T1420"; SL "184"; Alt_SL "447945(1)|447988(5)|448766(3)|448776(12)|448779(19)|448815(1)|448819(1)|448828(21)|448833(25)|448851(2)|449070(3)"; PolyA "ND"; Alt_PolyA "ND"; Reference "LDHU3_09.1420(CDS,product "mitochondrial_import_inner_membrane_translocase_subunit_TIM17_putative)"; Remarks "-"; locus_tag LdHU3_09.locus_001283
LdHU3.09	CBMSO	exon	448784	450411	0	-	0	gene_id "LDHU3_09.T1430"; transcript_id "LDHU3_09.T1430"; SL "178"; Alt_SL "450328(1)|450381(1)|450394(13)|450406(39)"; PolyA "ND"; Alt_PolyA "ND"; Reference "LDHU3_09.1430(CDS,product "hypothetical_protein_conserved)"; Remarks "-"; locus_tag LdHU3_09.locus_001284
LdHU3.09	CBMSO	exon	450641	452098	0	-	0	gene_id "LDHU3_09.T1440"; transcript_id "LDHU3_09.T1440"; SL "65"; Alt_SL "451906(1)"; PolyA "1"; Alt_PolyA "450649(1)"; Reference "LDHU3_09.1440(CDS,product "hypothetical_protein_conserved)"; Remarks "-"; locus_tag LdHU3_09.locus_001285
LdHU3.09	CBMSO	exon	452347	455079	0	-	0	gene_id "LDHU3_09.T1450"; transcript_id "LDHU3_09.T1450"; SL "15"; Alt_SL "ND"; PolyA "1"; Alt_PolyA "452429(1)"; Reference "LDHU3_09.1450(CDS,product "hypothetical_protein_conserved)"; Remarks "-"; locus_tag LdHU3_09.locus_001286
LdHU3.09	CBMSO	exon	455261	457648	0	-	0	gene_id "LDHU3_09.T1460"; transcript_id "LDHU3_09.T1460"; SL "237"; Alt_SL "455916(2)|457564(1)|457566(2)"; PolyA "ND"; Alt_PolyA "ND"; Reference "LDHU3_09.1460(CDS,product "hypothetical_protein_conserved)"; Remarks "-"; locus_tag LdHU3_09.locus_001287
LdHU3.09	CBMSO	exon	457649	463154	0	-	0	gene_id "LDHU3_09.T1470"; transcript_id "LDHU3_09.T1470"; SL "45"; Alt_SL "ND"; PolyA "ND"; Alt_PolyA "ND"; Reference "LDHU3_09.1470(CDS,product "hypothetical_protein_conserved)"; Remarks "-"; locus_tag LdHU3_09.locus_001288
LdHU3.09	CBMSO	exon	463155	464306	0	-	0	gene_id "LDHU3_09.T1480"; transcript_id "LDHU3_09.T1480"; SL "17"; Alt_SL "464292(1)"; PolyA "ND"; Alt_PolyA "ND"; Reference "unknown"; Remarks "-"; locus_tag LdHU3_09.locus_001289
LdHU3.09	CBMSO	exon	464307	466683	0	-	0	gene_id "LDHU3_09.T1490"; transcript_id "LDHU3_09.T1490"; SL "26"; Alt_SL "466657(5)"; PolyA "ND"; Alt_PolyA "ND"; Reference "LDHU3_09.1490(CDS,product "hypothetical_protein_conserved)"; Remarks "-"; locus_tag LdHU3_09.locus_001290
LdHU3.09	CBMSO	exon	466880	472064	0	-	0	gene_id "LDHU3_09.T1500"; transcript_id "LDHU3_09.T1500"; SL "14"; Alt_SL "ND"; PolyA "1"; Alt_PolyA "ND"; Reference "LDHU3_09.1500(CDS,product "hypothetical_protein_conserved)"; Remarks "-"; locus_tag LdHU3_09.locus_001291
LdHU3.09	CBMSO	exon	472451	474651	0	-	0	gene_id "LDHU3_09.T1510"; transcript_id "LDHU3_09.T1510"; SL "108"; Alt_SL "474486(1)|474489(2)|474564(1)|474593(7)|474602(74)|474605(64)|474627(1)|474659(4)|474671(1)"; PolyA "3"; Alt_PolyA "472218(1)"; Reference "LDHU3_09.1510(CDS,product "Zinc_finger_C3HC4_type_(RING_finger)_containing_protein_putative)"; Remarks "-"; locus_tag LdHU3_09.locus_001292
LdHU3.09	CBMSO	exon	475150	480074	0	-	0	gene_id "LDHU3_09.T1520"; transcript_id "LDHU3_09.T1520"; SL "43"; Alt_SL "479999(2)|480071(3)|480105(1)"; PolyA "3"; Alt_PolyA "474990(2)"; Reference "LDHU3_09.1520(CDS,product "AAA_family_ATPase_putative)"; Remarks "-"; locus_tag LdHU3_09.locus_001293
LdHU3.09	CBMSO	exon	480422	481979	0	-	0	gene_id "LDHU3_09.T1530"; transcript_id "LDHU3_09.T1530"; SL "8"; Alt_SL "481870(1)|481872(1)|481879(3)|481992(1)"; PolyA "ND"; Alt_PolyA "ND"; Reference "LDHU3_09.1530(CDS,product "hypothetical_protein_conserved)"; Remarks "-"; locus_tag LdHU3_09.locus_001294
LdHU3.09	CBMSO	exon	482348	490351	0	-	0	gene_id "LDHU3_09.T1540"; transcript_id "LDHU3_09.T1540"; SL "17"; Alt_SL "ND"; PolyA "1"; Alt_PolyA "ND"; Reference "LDHU3_09.1540(CDS,product "ATP-dependent_helicase_putative)"; Remarks "-"; locus_tag LdHU3_09.locus_001295
LdHU3.09	CBMSO	exon	490352	492075	0	-	0	gene_id "LDHU3_09.T1550"; transcript_id "LDHU3_09.T1550"; SL "63"; Alt_SL "491956(1)|492003(8)"; PolyA "ND"; Alt_PolyA "ND"; Reference "unknown"; Remarks "-"; locus_tag LdHU3_09.locus_001296
LdHU3.09	CBMSO	exon	492321	493346	0	-	0	gene_id "LDHU3_09.T1560"; transcript_id "LDHU3_09.T1560"; SL "122"; Alt_SL "493287(4)"; PolyA "3"; Alt_PolyA "492364(1)"; Reference "LDHU3_09.1560(CDS,product "hypothetical_protein_conserved)"; Remarks "-"; locus_tag LdHU3_09.locus_001297
LdHU3.09	CBMSO	exon	493513	496157	0	-	0	gene_id "LDHU3_09.T1570"; transcript_id "LDHU3_09.T1570"; SL "35"; Alt_SL "496152(15)|496207(1)"; PolyA "1"; Alt_PolyA "ND"; Reference "LDHU3_09.1570(CDS,product "Bromodomain_putative)"; Remarks "-"; locus_tag LdHU3_09.locus_001298
LdHU3.09	CBMSO	exon	496496	498462	0	-	0	gene_id "LDHU3_09.T1580"; transcript_id "LDHU3_09.T1580"; SL "120"; Alt_SL "498391(2)|498470(1)|498489(1)"; PolyA "1"; Alt_PolyA "496576(1)"; Reference "LDHU3_09.1580(CDS,product "mitochondrial_carrier_protein_putative)"; Remarks "-"; locus_tag LdHU3_09.locus_001299
LdHU3.09	CBMSO	exon	498609	501092	0	-	0	gene_id "LDHU3_09.T1590"; transcript_id "LDHU3_09.T1590"; SL "67"; Alt_SL "499325(2)|501026(1)|501032(1)|501055(1)|501068(2)|501083(14)|501182(16)|501230(2)"; PolyA "ND"; Alt_PolyA "ND"; Reference "LDHU3_09.1590(CDS,product "hypothetical_protein_conserved)"; Remarks "-"; locus_tag LdHU3_09.locus_001300
LdHU3.09	CBMSO	exon	501093	503959	0	-	0	gene_id "LDHU3_09.T1600"; transcript_id "LDHU3_09.T1600"; SL "65"; Alt_SL "503912(1)|503947(1)"; PolyA "ND"; Alt_PolyA "ND"; Reference "LDHU3_09.1600(CDS,product "hypothetical_protein_conserved)"; Remarks "-"; locus_tag LdHU3_09.locus_001301
LdHU3.09	CBMSO	exon	504246	505578	0	-	0	gene_id "LDHU3_09.T1610"; transcript_id "LDHU3_09.T1610"; SL "75"; Alt_SL "505427(1)"; PolyA "1"; Alt_PolyA "ND"; Reference "LDHU3_09.1610(CDS,product "PPPDE_putative_peptidase_domain_containing_protein_putative)"; Remarks "-"; locus_tag LdHU3_09.locus_001302
LdHU3.09	CBMSO	exon	505893	508475	0	-	0	gene_id "LDHU3_09.T1620"; transcript_id "LDHU3_09.T1620"; SL "48"; Alt_SL "508099(2)|508171(2)|508358(1)|508432(5)|508453(1)"; PolyA "1"; Alt_PolyA "505896(1)|505901(1)"; Reference "LDHU3_09.1620(CDS,product "PPPDE_putative_peptidase_domain_containing_protein_putative)"; Remarks "-"; locus_tag LdHU3_09.locus_001303
LdHU3.09	CBMSO	exon	508831	510383	0	-	0	gene_id "LDHU3_09.T1630"; transcript_id "LDHU3_09.T1630"; SL "35"; Alt_SL "510306(1)|510336(2)|510349(33)|510368(5)|510403(1)|510476(7)"; PolyA "1"; Alt_PolyA "508845(1)|508851(1)|509016(1)"; Reference "LDHU3_09.1630(CDS,product "hypothetical_protein_conserved)"; Remarks "-"; locus_tag LdHU3_09.locus_001304
LdHU3.09	CBMSO	exon	510384	514165	0	-	0	gene_id "LDHU3_09.T1640"; transcript_id "LDHU3_09.T1640"; SL "133"; Alt_SL "513980(1)|514012(1)|514105(1)|514108(2)|514196(1)"; PolyA "ND"; Alt_PolyA "ND"; Reference "LDHU3_09.1640(CDS,product "paraflagellar_rod_component_putative)"; Remarks "-"; locus_tag LdHU3_09.locus_001305
LdHU3.09	CBMSO	exon	514166	518119	0	-	0	gene_id "LDHU3_09.T1650"; transcript_id "LDHU3_09.T1650"; SL "71"; Alt_SL "518111(1)|518141(4)"; PolyA "ND"; Alt_PolyA "ND"; Reference "LDHU3_09.1650(CDS,product "hypothetical_protein_conserved)"; Remarks "-"; locus_tag LdHU3_09.locus_001306
LdHU3.09	CBMSO	exon	518629	519537	0	-	0	gene_id "LDHU3_09.T1660"; transcript_id "LDHU3_09.T1660"; SL "18179"; Alt_SL "519419(11)|519503(19)|519518(267)|519526(1275)"; PolyA "257"; Alt_PolyA "518388(1)|518556(7)|518563(2)|518565(3)|518569(24)|518585(5)|518587(2)|518598(1)|518610(3)|518616(2)|518620(1)|518623(1)|518624(2)|518625(3)|518626(1)|518628(1)"; Reference "LDHU3_09.1660(CDS,product "histone_H2B)"; Remarks "-"; locus_tag LdHU3_09.locus_001307
LdHU3.09	CBMSO	exon	519590	521272	0	-	0	gene_id "LDHU3_09.T1670"; transcript_id "LDHU3_09.T1670"; SL "60"; Alt_SL "520157(2)|521298(1)|521304(1)"; PolyA "ND"; Alt_PolyA "ND"; Reference "LDHU3_09.1670(CDS,product "hypothetical_protein_conserved)"; Remarks "-"; locus_tag LdHU3_09.locus_001308
LdHU3.09	CBMSO	exon	521663	523799	0	-	0	gene_id "LDHU3_09.T1680"; transcript_id "LDHU3_09.T1680"; SL "36"; Alt_SL "ND"; PolyA "1"; Alt_PolyA "ND"; Reference "LDHU3_09.1680(CDS,product "hypothetical_protein_conserved)"; Remarks "-"; locus_tag LdHU3_09.locus_001309
LdHU3.09	CBMSO	exon	523800	525807	0	-	0	gene_id "LDHU3_09.T1690"; transcript_id "LDHU3_09.T1690"; SL "34"; Alt_SL "525760(4)|525796(29)"; PolyA "ND"; Alt_PolyA "ND"; Reference "LDHU3_09.1690(CDS,product "hypothetical_protein_conserved)"; Remarks "-"; locus_tag LdHU3_09.locus_001310
LdHU3.09	CBMSO	exon	526282	529412	0	-	0	gene_id "LDHU3_09.T1700"; transcript_id "LDHU3_09.T1700"; SL "61"; Alt_SL "529372(1)|529386(1)|529477(1)|529832(2)"; PolyA "1"; Alt_PolyA "ND"; Reference "LDHU3_09.1700(CDS,product "hypothetical_protein_conserved)"; Remarks "-"; locus_tag LdHU3_09.locus_001311
LdHU3.09	CBMSO	exon	529823	533065	0	-	0	gene_id "LDHU3_09.T1710"; transcript_id "LDHU3_09.T1710"; SL "32"; Alt_SL "533001(1)|533038(3)|533061(29)"; PolyA "1"; Alt_PolyA "529825(1)|529836(1)"; Reference "LDHU3_09.1710(CDS,product "hypothetical_protein_conserved)"; Remarks "-"; locus_tag LdHU3_09.locus_001312
LdHU3.09	CBMSO	exon	533431	535381	0	-	0	gene_id "LDHU3_09.T1720"; transcript_id "LDHU3_09.T1720"; SL "67"; Alt_SL "535231(1)|535331(1)|535335(1)|535342(2)|535346(2)|535348(26)|535432(2)"; PolyA "1"; Alt_PolyA "ND"; Reference "LDHU3_09.1720(CDS,product "Glycosyl_hydrolase_family_47_putative)"; Remarks "-"; locus_tag LdHU3_09.locus_001313
LdHU3.09	CBMSO	exon	535660	536560	0	-	0	gene_id "LDHU3_09.T1730"; transcript_id "LDHU3_09.T1730"; SL "39"; Alt_SL "536531(4)|536537(16)|536542(2)"; PolyA "2"; Alt_PolyA "ND"; Reference "unknown"; Remarks "-"; locus_tag LdHU3_09.locus_001314
LdHU3.09	CBMSO	exon	536561	539149	0	-	0	gene_id "LDHU3_09.T1740"; transcript_id "LDHU3_09.T1740"; SL "33"; Alt_SL "539109(2)|539134(1)|539137(3)|539182(5)"; PolyA "ND"; Alt_PolyA "ND"; Reference "LDHU3_09.1740(CDS,product "SET_domain_containing_protein_putative)"; Remarks "-"; locus_tag LdHU3_09.locus_001315
LdHU3.09	CBMSO	exon	539357	540432	0	-	0	gene_id "LDHU3_09.T1750"; transcript_id "LDHU3_09.T1750"; SL "118"; Alt_SL "540400(23)|540436(70)|540482(71)"; PolyA "3"; Alt_PolyA "539347(1)|539548(1)"; Reference "LDHU3_09.1750(CDS,product "Bacterial_trigger_factor_protein_(TF)_C-inus_putative)"; Remarks "-"; locus_tag LdHU3_09.locus_001316
LdHU3.09	CBMSO	exon	540433	542064	0	-	0	gene_id "LDHU3_09.T1760"; transcript_id "LDHU3_09.T1760"; SL "53"; Alt_SL "542053(51)"; PolyA "ND"; Alt_PolyA "ND"; Reference "LDHU3_09.1760(CDS,product "ubiquinone_biosynthesis_protein-like_protein_putative)"; Remarks "-"; locus_tag LdHU3_09.locus_001317
LdHU3.09	CBMSO	exon	542561	544025	0	-	0	gene_id "LDHU3_09.T1770"; transcript_id "LDHU3_09.T1770"; SL "85"; Alt_SL "543919(2)|543939(1)|543953(8)|544024(1)"; PolyA "5"; Alt_PolyA "542516(1)"; Reference "unknown"; Remarks "-"; locus_tag LdHU3_09.locus_001318
LdHU3.09	CBMSO	exon	544349	546685	0	-	0	gene_id "LDHU3_09.T1780"; transcript_id "LDHU3_09.T1780"; SL "57"; Alt_SL "546565(1)|546576(1)|546615(1)|546680(9)|546683(1)"; PolyA "1"; Alt_PolyA "ND"; Reference "unknown"; Remarks "-"; locus_tag LdHU3_09.locus_001319
LdHU3.09	CBMSO	exon	546973	549010	0	-	0	gene_id "LDHU3_09.T1790"; transcript_id "LDHU3_09.T1790"; SL "34"; Alt_SL "548969(1)|549004(1)"; PolyA "ND"; Alt_PolyA "ND"; Reference "LDHU3_09.1790(CDS,product "DnaJ_domain_containing_protein_putative)"; Remarks "-"; locus_tag LdHU3_09.locus_001320
LdHU3.09	CBMSO	exon	549264	550223	0	-	0	gene_id "LDHU3_09.T1800"; transcript_id "LDHU3_09.T1800"; SL "102"; Alt_SL "550188(2)|550200(42)|550324(6)"; PolyA "2"; Alt_PolyA "549270(1)|549276(1)"; Reference "LDHU3_09.1800(CDS,product "Rhodanese-like_domain_containing_protein_putative)"; Remarks "-"; locus_tag LdHU3_09.locus_001321
LdHU3.09	CBMSO	exon	550543	551343	0	-	0	gene_id "LDHU3_09.T1810"; transcript_id "LDHU3_09.T1810"; SL "191"; Alt_SL "551329(12)"; PolyA "5"; Alt_PolyA "550562(1)|550574(1)|550593(1)"; Reference "LDHU3_09.1810(CDS,product "Rhodanese-like_domain_containing_protein_putative)"; Remarks "-"; locus_tag LdHU3_09.locus_001322
LdHU3.09	CBMSO	exon	551675	552533	0	-	0	gene_id "LDHU3_09.T1820"; transcript_id "LDHU3_09.T1820"; SL "585"; Alt_SL "552485(232)|552737(3)"; PolyA "5"; Alt_PolyA "551573(2)|551672(3)|551686(3)|551697(1)|551699(1)|551704(1)"; Reference "LDHU3_09.1820(CDS,product "Rhodanese-like_domain_containing_protein_putative)"; Remarks "-"; locus_tag LdHU3_09.locus_001323
LdHU3.09	CBMSO	exon	552786	556678	0	-	0	gene_id "LDHU3_09.T1830"; transcript_id "LDHU3_09.T1830"; SL "126"; Alt_SL "553559(1)|553568(2)|556666(12)"; PolyA "ND"; Alt_PolyA "ND"; Reference "LDHU3_09.1830(CDS,product "DNA_J-binding_protein_putative)"; Remarks "-"; locus_tag LdHU3_09.locus_001324
LdHU3.09	CBMSO	exon	557091	558085	0	-	0	gene_id "LDHU3_09.T1840"; transcript_id "LDHU3_09.T1840"; SL "278"; Alt_SL "558030(2)|558148(57)|558150(94)"; PolyA "3"; Alt_PolyA "556887(2)|557192(1)"; Reference "LDHU3_09.1840(CDS,product "cytochrome_b5-like_protein_putative)"; Remarks "-"; locus_tag LdHU3_09.locus_001325
LdHU3.09	CBMSO	exon	558086	559593	0	-	0	gene_id "LDHU3_09.T1850"; transcript_id "LDHU3_09.T1850"; SL "213"; Alt_SL "559578(2)|559586(28)"; PolyA "ND"; Alt_PolyA "ND"; Reference "LDHU3_09.1850(CDS,product "Cytochrome_b5-like_Heme/Steroid_binding_domain_containing_protein_putative)"; Remarks "-"; locus_tag LdHU3_09.locus_001326
LdHU3.09	CBMSO	exon	559887	560515	0	-	0	gene_id "LDHU3_09.T1860"; transcript_id "LDHU3_09.T1860"; SL "184"; Alt_SL "560492(1)|560510(26)|560529(1)"; PolyA "2"; Alt_PolyA "559873(1)|559892(1)|559896(2)"; Reference "LDHU3_09.1860(CDS,product "hypothetical_protein_conserved)"; Remarks "-"; locus_tag LdHU3_09.locus_001327
LdHU3.09	CBMSO	exon	560843	566402	0	-	0	gene_id "LDHU3_09.T1870"; transcript_id "LDHU3_09.T1870"; SL "56"; Alt_SL "ND"; PolyA "2"; Alt_PolyA "560836(1)|560860(1)"; Reference "LDHU3_09.1870(CDS,product "hypothetical_protein_conserved)"; Remarks "-"; locus_tag LdHU3_09.locus_001328
LdHU3.09	CBMSO	exon	566697	567858	0	-	0	gene_id "LDHU3_09.T1880"; transcript_id "LDHU3_09.T1880"; SL "82"; Alt_SL "567819(1)|567849(22)"; PolyA "ND"; Alt_PolyA "ND"; Reference "LDHU3_09.1880(CDS,product "Leucine_Rich_repeat_putative)"; Remarks "-"; locus_tag LdHU3_09.locus_001329
LdHU3.09	CBMSO	exon	567859	568929	0	-	0	gene_id "LDHU3_09.T1890"; transcript_id "LDHU3_09.T1890"; SL "89"; Alt_SL "568823(1)|568865(1)|568880(3)|568909(1)|568914(53)"; PolyA "ND"; Alt_PolyA "ND"; Reference "LDHU3_09.1890(CDS,product "hypothetical_protein_conserved)"; Remarks "-"; locus_tag LdHU3_09.locus_001330
LdHU3.09	CBMSO	exon	568930	571346	0	-	0	gene_id "LDHU3_09.T1900"; transcript_id "LDHU3_09.T1900"; SL "33"; Alt_SL "571341(2)|571390(4)"; PolyA "ND"; Alt_PolyA "ND"; Reference "LDHU3_09.1900(CDS,product "hypothetical_protein_conserved)"; Remarks "-"; locus_tag LdHU3_09.locus_001331
LdHU3.09	CBMSO	exon	571569	572361	0	-	0	gene_id "LDHU3_09.T1910"; transcript_id "LDHU3_09.T1910"; SL "83"; Alt_SL "572358(17)"; PolyA "2"; Alt_PolyA "571598(2)"; Reference "LDHU3_09.1910(CDS,product "hypothetical_protein_conserved)"; Remarks "-"; locus_tag LdHU3_09.locus_001332
LdHU3.09	CBMSO	exon	572362	574117	0	-	0	gene_id "LDHU3_09.T1920"; transcript_id "LDHU3_09.T1920"; SL "2"; Alt_SL "574109(1)"; PolyA "ND"; Alt_PolyA "ND"; Reference "unknown"; Remarks "-"; locus_tag LdHU3_09.locus_001333
LdHU3.09	tvlab	downstream	574118	574290	0	.	0	polycistron_lid "LdHU3_09.PC04"; polycistron_rid "LdHU3_09.PC-1"; locus_tag LdHU3_09.locus_001334
LdHU3.10	tvlab	downstream	1	1466	0	.	0	polycistron_lid "LdHU3_10."; polycistron_rid "LdHU3_10.PC01"; locus_tag LdHU3_10.locus_001335
LdHU3.10	tvlab	polycistron	1467	18647	0	-	0	polycistron_id "LdHU3_10.PC01"; gene_count 6; locus_tag LdHU3_10.locus_001336
LdHU3.10	CBMSO	exon	1467	4768	0	-	0	gene_id "LDHU3_10.T0010"; transcript_id "LDHU3_10.T0010"; SL "68"; Alt_SL "4760(3)"; PolyA "1"; Alt_PolyA "ND"; Reference "LDHU3_10.0010(CDS,product "delta-12_fatty_acid_desaturase)"; Remarks "-"; locus_tag LdHU3_10.locus_001337
LdHU3.10	CBMSO	exon	5223	9692	0	-	0	gene_id "LDHU3_10.T0020"; transcript_id "LDHU3_10.T0020"; SL "51"; Alt_SL "ND"; PolyA "ND"; Alt_PolyA "ND"; Reference "LDHU3_10.0020(CDS,product "pteridine_transporter_(truncated)_putative)"; Remarks "-"; locus_tag LdHU3_10.locus_001338
LdHU3.10	CBMSO	exon	10068	13170	0	-	0	gene_id "LDHU3_10.T0030"; transcript_id "LDHU3_10.T0030"; SL "630"; Alt_SL "12993(1)|13079(5)|13119(32)|13123(22)|13604(53)"; PolyA "4"; Alt_PolyA "10072(1)|10092(4)|10096(4)"; Reference "LDHU3_10.0030(CDS,product "phosphate-Repressible_Phosphate_Permease-like_protein)"; Remarks "-"; locus_tag LdHU3_10.locus_001339
LdHU3.10	CBMSO	exon	13392	14467	0	-	0	gene_id "LDHU3_10.T0040"; transcript_id "LDHU3_10.T0040"; SL "18"; Alt_SL "14514(2)|14567(3)|14579(5)|14585(2)|14784(2)|14928(3)"; PolyA "2"; Alt_PolyA "13390(1)"; Reference "unknown"; Remarks "-"; locus_tag LdHU3_10.locus_001340
LdHU3.10	CBMSO	exon	14468	15926	0	-	0	gene_id "LDHU3_10.T0050"; transcript_id "LDHU3_10.T0050"; SL "6"; Alt_SL "15636(1)|15921(3)|16269(2)"; PolyA "ND"; Alt_PolyA "ND"; Reference "unknown"; Remarks "-"; locus_tag LdHU3_10.locus_001341
LdHU3.10	CBMSO	exon	15927	18647	0	-	0	gene_id "LDHU3_10.T0060"; transcript_id "LDHU3_10.T0060"; SL "4"; Alt_SL "ND"; PolyA "ND"; Alt_PolyA "ND"; Reference "unknown"; Remarks "-"; locus_tag LdHU3_10.locus_001342
LdHU3.10	tvlab	upstream	18648	18647	0	.	0	polycistron_lid "LdHU3_10.PC01"; polycistron_rid "LdHU3_10.PC02"; locus_tag LdHU3_10.locus_001343
LdHU3.10	tvlab	polycistron	18648	292641	0	+	0	polycistron_id "LdHU3_10.PC02"; gene_count 82; locus_tag LdHU3_10.locus_001344
LdHU3.10	CBMSO	exon	18648	21664	0	+	0	gene_id "LDHU3_10.T0070"; transcript_id "LDHU3_10.T0070"; SL "ND"; Alt_SL "ND"; PolyA "ND"; Alt_PolyA "ND"; Reference "unknown"; Remarks "Low_Coverage"; locus_tag LdHU3_10.locus_001345
LdHU3.10	CBMSO	exon	21775	25555	0	+	0	gene_id "LDHU3_10.T0080"; transcript_id "LDHU3_10.T0080"; SL "69"; Alt_SL "21780(3)|21823(1)|21877(3)|21900(4)|24200(11)"; PolyA "ND"; Alt_PolyA "ND"; Reference "LDHU3_10.0080(CDS,product "Gryzun_putative_trafficking_through_Golgi_putative)"; Remarks "-"; locus_tag LdHU3_10.locus_001346
LdHU3.10	CBMSO	exon	25556	28924	0	+	0	gene_id "LDHU3_10.T0090"; transcript_id "LDHU3_10.T0090"; SL "15"; Alt_SL "25551(13)"; PolyA "1"; Alt_PolyA "ND"; Reference "LDHU3_10.0090(CDS,product "Dos2-interacting_transcription_regulator_of_RNA-Pol-II_putative)"; Remarks "-"; locus_tag LdHU3_10.locus_001347
LdHU3.10	CBMSO	exon	29245	31971	0	+	0	gene_id "LDHU3_10.T0100"; transcript_id "LDHU3_10.T0100"; SL "37"; Alt_SL "29172(2)|29214(1)|29279(1)|29319(1)|29405(9)|29419(3)|29458(1)|29459(1)"; PolyA "1"; Alt_PolyA "ND"; Reference "LDHU3_10.0100(CDS,product "thymidylate_kinase-like_protein)"; Remarks "-"; locus_tag LdHU3_10.locus_001348
LdHU3.10	CBMSO	exon	32361	32864	0	+	0	gene_id "LDHU3_10.T0110"; transcript_id "LDHU3_10.T0110"; SL "2881"; Alt_SL "32326(1)|32344(3)|32362(1)|32364(6)|32368(30)|32383(10)"; PolyA "19"; Alt_PolyA "32863(1)|32865(1)|32871(10)|32875(5)|32879(15)|32883(2)|32884(1)"; Reference "LDHU3_10.0110(CDS,product "ribosomal_protein_l35a_putative)"; Remarks "-"; locus_tag LdHU3_10.locus_001349
LdHU3.10	CBMSO	exon	33212	34804	0	+	0	gene_id "LDHU3_10.T0120"; transcript_id "LDHU3_10.T0120"; SL "128"; Alt_SL "33201(9)|33211(1)|33223(7)|33238(11)|33257(4)"; PolyA "ND"; Alt_PolyA "ND"; Reference "LDHU3_10.0120(CDS,product "hypothetical_protein_conserved)"; Remarks "-"; locus_tag LdHU3_10.locus_001350
LdHU3.10	CBMSO	exon	34805	35693	0	+	0	gene_id "LDHU3_10.T0130"; transcript_id "LDHU3_10.T0130"; SL "109"; Alt_SL "34607(2)|34819(1)|34825(1)"; PolyA "ND"; Alt_PolyA "ND"; Reference "unknown"; Remarks "-"; locus_tag LdHU3_10.locus_001351
LdHU3.10	CBMSO	exon	35694	37991	0	+	0	gene_id "LDHU3_10.T0140"; transcript_id "LDHU3_10.T0140"; SL "73"; Alt_SL "35715(38)|35731(4)|35751(2)|35945(1)|35951(3)|35969(1)|35977(1)"; PolyA "2"; Alt_PolyA "38007(1)"; Reference "unknown"; Remarks "-"; locus_tag LdHU3_10.locus_001352
LdHU3.10	CBMSO	exon	38311	40498	0	+	0	gene_id "LDHU3_10.T0150"; transcript_id "LDHU3_10.T0150"; SL "368"; Alt_SL "38329(11)|38339(1)|38501(1)|40063(8)"; PolyA "1"; Alt_PolyA "40471(1)|40476(1)|40487(1)"; Reference "LDHU3_10.0150(CDS,product "dehydrogenase-like_protein)"; Remarks "-"; locus_tag LdHU3_10.locus_001353
LdHU3.10	CBMSO	exon	40865	42692	0	+	0	gene_id "LDHU3_10.T0160"; transcript_id "LDHU3_10.T0160"; SL "78"; Alt_SL "40805(1)|40888(3)"; PolyA "ND"; Alt_PolyA "ND"; Reference "LDHU3_10.0160(CDS,product "SRP40_C-inal_domain_containing_protein_putative)"; Remarks "-"; locus_tag LdHU3_10.locus_001354
LdHU3.10	CBMSO	exon	42693	44024	0	+	0	gene_id "LDHU3_10.T0170"; transcript_id "LDHU3_10.T0170"; SL "70"; Alt_SL "42696(40)|42765(2)|42814(1)"; PolyA "1"; Alt_PolyA "ND"; Reference "LDHU3_10.0170(CDS,product "WD-repeat_containing_protein)"; Remarks "-"; locus_tag LdHU3_10.locus_001355
LdHU3.10	CBMSO	exon	44317	51257	0	+	0	gene_id "LDHU3_10.T0180"; transcript_id "LDHU3_10.T0180"; SL "19"; Alt_SL "50015(6)"; PolyA "3"; Alt_PolyA "51339(1)|51367(1)"; Reference "LDHU3_10.0180(CDS,product "PSP1_C-inal_conserved_region_containing_protein_putative)"; Remarks "-"; locus_tag LdHU3_10.locus_001356
LdHU3.10	CBMSO	exon	51703	55621	0	+	0	gene_id "LDHU3_10.T0190"; transcript_id "LDHU3_10.T0190"; SL "15"; Alt_SL "51747(9)|51778(1)"; PolyA "1"; Alt_PolyA "55613(1)"; Reference "LDHU3_10.0190(CDS,product "hypothetical_protein_conserved)"; Remarks "-"; locus_tag LdHU3_10.locus_001357
LdHU3.10	CBMSO	exon	55924	59048	0	+	0	gene_id "LDHU3_10.T0200"; transcript_id "LDHU3_10.T0200"; SL "40"; Alt_SL "56047(3)"; PolyA "1"; Alt_PolyA "59026(1)"; Reference "LDHU3_10.0200(CDS,product "DEAD/DEAH_box_helicase_putative)"; Remarks "-"; locus_tag LdHU3_10.locus_001358
LdHU3.10	CBMSO	exon	59406	60915	0	+	0	gene_id "LDHU3_10.T0210"; transcript_id "LDHU3_10.T0210"; SL "217"; Alt_SL "59390(1)|59454(10)|59463(1)|59490(1)"; PolyA "2"; Alt_PolyA "ND"; Reference "unknown"; Remarks "-"; locus_tag LdHU3_10.locus_001359
LdHU3.10	CBMSO	exon	61167	62059	0	+	0	gene_id "LDHU3_10.T0220"; transcript_id "LDHU3_10.T0220"; SL "303"; Alt_SL "61181(11)|61205(2)"; PolyA "ND"; Alt_PolyA "ND"; Reference "unknown"; Remarks "-"; locus_tag LdHU3_10.locus_001360
LdHU3.10	CBMSO	exon	62060	65808	0	+	0	gene_id "LDHU3_10.T0230"; transcript_id "LDHU3_10.T0230"; SL "20"; Alt_SL "ND"; PolyA "6"; Alt_PolyA "65811(1)|65814(1)"; Reference "LDHU3_10.0230(CDS,product "hypothetical_protein_conserved)"; Remarks "-"; locus_tag LdHU3_10.locus_001361
LdHU3.10	CBMSO	exon	66356	71625	0	+	0	gene_id "LDHU3_10.T0240"; transcript_id "LDHU3_10.T0240"; SL "46"; Alt_SL "66358(1)|66373(2)"; PolyA "ND"; Alt_PolyA "ND"; Reference "LDHU3_10.0240(CDS,product "hypothetical_protein_conserved)"; Remarks "-"; locus_tag LdHU3_10.locus_001362
LdHU3.10	CBMSO	exon	71626	73130	0	+	0	gene_id "LDHU3_10.T0250"; transcript_id "LDHU3_10.T0250"; SL "73"; Alt_SL "ND"; PolyA "ND"; Alt_PolyA "ND"; Reference "unknown"; Remarks "-"; locus_tag LdHU3_10.locus_001363
LdHU3.10	CBMSO	exon	73131	75904	0	+	0	gene_id "LDHU3_10.T0260"; transcript_id "LDHU3_10.T0260"; SL "58"; Alt_SL "73123(17)|73134(4)"; PolyA "ND"; Alt_PolyA "ND"; Reference "LDHU3_10.0260(CDS,product "guanosine_diphosphatase_putative)"; Remarks "-"; locus_tag LdHU3_10.locus_001364
LdHU3.10	CBMSO	exon	75905	76422	0	+	0	gene_id "LDHU3_10.T0270"; transcript_id "LDHU3_10.T0270"; SL "19"; Alt_SL "75880(12)|75883(4)|75986(5)"; PolyA "1"; Alt_PolyA "ND"; Reference "unknown"; Remarks "-"; locus_tag LdHU3_10.locus_001365
LdHU3.10	CBMSO	exon	76934	79555	0	+	0	gene_id "LDHU3_10.T0280"; transcript_id "LDHU3_10.T0280"; SL "169"; Alt_SL "76865(1)|76899(1)|76957(11)|77049(1)|77213(1)"; PolyA "3"; Alt_PolyA "79546(1)|79547(2)|79631(1)|79633(1)|79822(1)"; Reference "LDHU3_10.0280(CDS,product "leucine-rich_repeat_protein_putative)"; Remarks "-"; locus_tag LdHU3_10.locus_001366
LdHU3.10	CBMSO	exon	80005	82773	0	+	0	gene_id "LDHU3_10.T0290"; transcript_id "LDHU3_10.T0290"; SL "25"; Alt_SL "80009(2)|80084(1)"; PolyA "ND"; Alt_PolyA "ND"; Reference "LDHU3_10.0290(CDS,product "hypothetical_protein_conserved)"; Remarks "-"; locus_tag LdHU3_10.locus_001367
LdHU3.10	CBMSO	exon	82774	84277	0	+	0	gene_id "LDHU3_10.T0300"; transcript_id "LDHU3_10.T0300"; SL "114"; Alt_SL "82849(8)"; PolyA "1"; Alt_PolyA "ND"; Reference "LDHU3_10.0300(CDS,product "MORN_repeat_putative)"; Remarks "-"; locus_tag LdHU3_10.locus_001368
LdHU3.10	CBMSO	exon	84517	87494	0	+	0	gene_id "LDHU3_10.T0310"; transcript_id "LDHU3_10.T0310"; SL "125"; Alt_SL "84527(3)|84541(1)"; PolyA "1"; Alt_PolyA "ND"; Reference "LDHU3_10.0310(CDS,product "Mitogen-activated_protein_kinase_10_putative)"; Remarks "-"; locus_tag LdHU3_10.locus_001369
LdHU3.10	CBMSO	exon	87648	88877	0	+	0	gene_id "LDHU3_10.T0320"; transcript_id "LDHU3_10.T0320"; SL "9"; Alt_SL "ND"; PolyA "2"; Alt_PolyA "ND"; Reference "unknown"; Remarks "-"; locus_tag LdHU3_10.locus_001370
LdHU3.10	CBMSO	exon	89221	92147	0	+	0	gene_id "LDHU3_10.T0330"; transcript_id "LDHU3_10.T0330"; SL "75"; Alt_SL "89212(1)|89225(1)"; PolyA "1"; Alt_PolyA "91863(1)|91973(1)|92086(1)"; Reference "LDHU3_10.0330(CDS,product "hypothetical_protein)"; Remarks "-"; locus_tag LdHU3_10.locus_001371
LdHU3.10	CBMSO	exon	92481	94657	0	+	0	gene_id "LDHU3_10.T0340"; transcript_id "LDHU3_10.T0340"; SL "155"; Alt_SL "92369(9)|92486(58)|92491(7)|92612(11)"; PolyA "1"; Alt_PolyA "94517(1)|94523(1)"; Reference "LDHU3_10.0340(CDS,product "Nucleolar_protein_56_putative)"; Remarks "-"; locus_tag LdHU3_10.locus_001372
LdHU3.10	CBMSO	exon	95044	97607	0	+	0	gene_id "LDHU3_10.T0350"; transcript_id "LDHU3_10.T0350"; SL "29"; Alt_SL "95004(1)|95052(3)|95164(1)|95230(2)"; PolyA "ND"; Alt_PolyA "ND"; Reference "LDHU3_10.0350(CDS,product "hypothetical_protein_conserved)"; Remarks "-"; locus_tag LdHU3_10.locus_001373
LdHU3.10	CBMSO	exon	97734	100802	0	+	0	gene_id "LDHU3_10.T0360"; transcript_id "LDHU3_10.T0360"; SL "165"; Alt_SL "97747(2)|97832(1)|99501(4)"; PolyA "ND"; Alt_PolyA "ND"; Reference "LDHU3_10.0360(CDS,product "hypothetical_protein_conserved)"; Remarks "-"; locus_tag LdHU3_10.locus_001374
LdHU3.10	CBMSO	exon	101148	107225	0	+	0	gene_id "LDHU3_10.T0370"; transcript_id "LDHU3_10.T0370"; SL "36"; Alt_SL "100957(6)|101069(5)|101079(1)|103256(2)|104759(4)|106771(2)"; PolyA "1"; Alt_PolyA "107089(1)"; Reference "LDHU3_10.0370(CDS,product "Amastin_surface_glycoprotein_putative)"; Remarks "-"; locus_tag LdHU3_10.locus_001375
LdHU3.10	CBMSO	exon	107440	110443	0	+	0	gene_id "LDHU3_10.T0380"; transcript_id "LDHU3_10.T0380"; SL "41"; Alt_SL "107446(1)|107452(2)"; PolyA "ND"; Alt_PolyA "ND"; Reference "LDHU3_10.0380(CDS,product "Amastin_surface_glycoprotein_putative)"; Remarks "-"; locus_tag LdHU3_10.locus_001376
LdHU3.10	CBMSO	exon	110676	113955	0	+	0	gene_id "LDHU3_10.T0390"; transcript_id "LDHU3_10.T0390"; SL "31"; Alt_SL "110542(2)|110704(25)|113546(2)"; PolyA "ND"; Alt_PolyA "ND"; Reference "LDHU3_10.0390(CDS,product "hypothetical_protein_conserved)"; Remarks "-"; locus_tag LdHU3_10.locus_001377
LdHU3.10	CBMSO	exon	114127	115631	0	+	0	gene_id "LDHU3_10.T0400"; transcript_id "LDHU3_10.T0400"; SL "47"; Alt_SL "114073(3)|114183(5)|114400(1)"; PolyA "ND"; Alt_PolyA "ND"; Reference "LDHU3_10.0400(CDS,product "Pterin_4_alpha_carbinolamine_dehydratase_putative)"; Remarks "-"; locus_tag LdHU3_10.locus_001378
LdHU3.10	CBMSO	exon	115632	117419	0	+	0	gene_id "LDHU3_10.T0410"; transcript_id "LDHU3_10.T0410"; SL "904"; Alt_SL "115303(3)|115379(3)|115559(28)|115577(542)|115645(209)|115673(1)|115706(16)|115767(1)|116538(20)"; PolyA "1"; Alt_PolyA "117561(1)|117567(1)"; Reference "LDHU3_10.0410(CDS,product "COPI_associated_protein_putative)"; Remarks "-"; locus_tag LdHU3_10.locus_001379
LdHU3.10	CBMSO	exon	117605	121177	0	+	0	gene_id "LDHU3_10.T0420"; transcript_id "LDHU3_10.T0420"; SL "40"; Alt_SL "117529(1)|117587(1)|117610(1)|117644(1)|117768(6)"; PolyA "1"; Alt_PolyA "ND"; Reference "LDHU3_10.0420(CDS,product "Exonuclease_putative)"; Remarks "-"; locus_tag LdHU3_10.locus_001380
LdHU3.10	CBMSO	exon	121572	129557	0	+	0	gene_id "LDHU3_10.T0430"; transcript_id "LDHU3_10.T0430"; SL "6"; Alt_SL "121584(1)|121655(1)"; PolyA "ND"; Alt_PolyA "ND"; Reference "LDHU3_10.0430(CDS,product "hypothetical_protein_conserved)"; Remarks "-"; locus_tag LdHU3_10.locus_001381
LdHU3.10	CBMSO	exon	129818	132378	0	+	0	gene_id "LDHU3_10.T0440"; transcript_id "LDHU3_10.T0440"; SL "467"; Alt_SL "129809(1)|129886(10)|129965(5)|129995(1)|129997(1)"; PolyA "3"; Alt_PolyA "132110(1)|132167(1)|132178(2)|132447(1)"; Reference "LDHU3_10.0440(CDS,product "isocitrate_dehydrogenase_[NADP]_mitochondrial_precursor_putative)"; Remarks "-"; locus_tag LdHU3_10.locus_001382
LdHU3.10	CBMSO	exon	132585	134043	0	+	0	gene_id "LDHU3_10.T0450"; transcript_id "LDHU3_10.T0450"; SL "81"; Alt_SL "132508(3)|132516(1)|132597(9)|132619(1)"; PolyA "ND"; Alt_PolyA "ND"; Reference "unknown"; Remarks "-"; locus_tag LdHU3_10.locus_001383
LdHU3.10	CBMSO	exon	134044	137538	0	+	0	gene_id "LDHU3_10.T0460"; transcript_id "LDHU3_10.T0460"; SL "17"; Alt_SL "133997(4)|134010(2)"; PolyA "1"; Alt_PolyA "ND"; Reference "LDHU3_10.0460(CDS,product "kinetoplastid_kinetochore_protein_4_putative)"; Remarks "-"; locus_tag LdHU3_10.locus_001384
LdHU3.10	CBMSO	exon	138026	143237	0	+	0	gene_id "LDHU3_10.T0470"; transcript_id "LDHU3_10.T0470"; SL "27"; Alt_SL "138031(5)|138271(2)|138525(4)|138559(4)|138816(1)|141615(2)"; PolyA "ND"; Alt_PolyA "ND"; Reference "LDHU3_10.0470(CDS,product "protein_transport_protein_SEC23_putative)"; Remarks "-"; locus_tag LdHU3_10.locus_001385
LdHU3.10	CBMSO	exon	143484	150165	0	+	0	gene_id "LDHU3_10.T0480"; transcript_id "LDHU3_10.T0480"; SL "21"; Alt_SL "143490(16)"; PolyA "ND"; Alt_PolyA "ND"; Reference "LDHU3_10.0480(CDS,product "hypothetical_protein_conserved)"; Remarks "-"; locus_tag LdHU3_10.locus_001386
LdHU3.10	CBMSO	exon	150166	151603	0	+	0	gene_id "LDHU3_10.T0490"; transcript_id "LDHU3_10.T0490"; SL "159"; Alt_SL "150219(9)|150254(1)"; PolyA "ND"; Alt_PolyA "ND"; Reference "unknown"; Remarks "-"; locus_tag LdHU3_10.locus_001387
LdHU3.10	CBMSO	exon	151604	154130	0	+	0	gene_id "LDHU3_10.T0500"; transcript_id "LDHU3_10.T0500"; SL "48"; Alt_SL "151606(1)|151618(1)|151664(1)"; PolyA "2"; Alt_PolyA "ND"; Reference "LDHU3_10.0500(CDS,product "hypothetical_protein_conserved)"; Remarks "-"; locus_tag LdHU3_10.locus_001388
LdHU3.10	CBMSO	exon	154416	159266	0	+	0	gene_id "LDHU3_10.T0510"; transcript_id "LDHU3_10.T0510"; SL "34"; Alt_SL "156033(2)|156039(2)|156095(1)|156231(1)"; PolyA "ND"; Alt_PolyA "ND"; Reference "LDHU3_10.0510(CDS,product "pteridine_transporter_(truncated)_putative)"; Remarks "SL_in_both_orientations"; locus_tag LdHU3_10.locus_001389
LdHU3.10	CBMSO	exon	159447	161238	0	+	0	gene_id "LDHU3_10.T0520"; transcript_id "LDHU3_10.T0520"; SL "128"; Alt_SL "159459(6)|159518(2)"; PolyA "ND"; Alt_PolyA "ND"; Reference "unknown"; Remarks "-"; locus_tag LdHU3_10.locus_001390
LdHU3.10	CBMSO	exon	161239	166912	0	+	0	gene_id "LDHU3_10.T0530"; transcript_id "LDHU3_10.T0530"; SL "69"; Alt_SL "161279(2)|161356(2)|161535(1)"; PolyA "1"; Alt_PolyA "ND"; Reference "LDHU3_10.0530(CDS,product "pteridine_transporter_(truncated)_putative)"; Remarks "-"; locus_tag LdHU3_10.locus_001391
LdHU3.10	CBMSO	exon	167412	173118	0	+	0	gene_id "LDHU3_10.T0540"; transcript_id "LDHU3_10.T0540"; SL "141"; Alt_SL "167216(6)|167418(2)|167439(3)|167442(1)|167549(1)|167598(1)|169199(2)"; PolyA "6"; Alt_PolyA "173078(2)|173125(1)|173139(1)"; Reference "LDHU3_10.0540(CDS,product "pteridine_transporter_(truncated)_putative)"; Remarks "-"; locus_tag LdHU3_10.locus_001392
LdHU3.10	CBMSO	exon	173622	181011	0	+	0	gene_id "LDHU3_10.T0550"; transcript_id "LDHU3_10.T0550"; SL "80"; Alt_SL "173699(2)"; PolyA "4"; Alt_PolyA "181007(2)"; Reference "LDHU3_10.0550(CDS,product "pteridine_transporter_(truncated)_putative)"; Remarks "-"; locus_tag LdHU3_10.locus_001393
LdHU3.10	CBMSO	exon	181277	181840	0	+	0	gene_id "LDHU3_10.T0560"; transcript_id "LDHU3_10.T0560"; SL "28"; Alt_SL "ND"; PolyA "ND"; Alt_PolyA "ND"; Reference "unknown"; Remarks "-"; locus_tag LdHU3_10.locus_001394
LdHU3.10	CBMSO	exon	181841	184673	0	+	0	gene_id "LDHU3_10.T0570"; transcript_id "LDHU3_10.T0570"; SL "32"; Alt_SL "181474(7)|181565(15)|181575(3)|181640(11)|181643(2)|181843(2)|181862(1)|181934(2)"; PolyA "1"; Alt_PolyA "ND"; Reference "LDHU3_10.0570(CDS,product "pteridine_transporter_(truncated)_putative)"; Remarks "-"; locus_tag LdHU3_10.locus_001395
LdHU3.10	CBMSO	exon	184966	187188	0	+	0	gene_id "LDHU3_10.T0580"; transcript_id "LDHU3_10.T0580"; SL "34"; Alt_SL "184559(3)|184955(1)|185627(3)"; PolyA "2"; Alt_PolyA "187179(1)|187613(1)"; Reference "unknown"; Remarks "-"; locus_tag LdHU3_10.locus_001396
LdHU3.10	CBMSO	exon	187740	191457	0	+	0	gene_id "LDHU3_10.T0590"; transcript_id "LDHU3_10.T0590"; SL "15"; Alt_SL "187752(1)|187809(12)|187833(4)|187924(1)|190933(3)"; PolyA "1"; Alt_PolyA "191451(1)"; Reference "LDHU3_10.0590(CDS,product "pteridine_transporter_(truncated)_putative)"; Remarks "-"; locus_tag LdHU3_10.locus_001397
LdHU3.10	CBMSO	exon	191844	195761	0	+	0	gene_id "LDHU3_10.T0600"; transcript_id "LDHU3_10.T0600"; SL "290"; Alt_SL "191858(6)"; PolyA "2"; Alt_PolyA "ND"; Reference "LDHU3_10.0600(CDS,product "pteridine_transporter_(truncated)_putative)"; Remarks "-"; locus_tag LdHU3_10.locus_001398
LdHU3.10	CBMSO	exon	196205	199484	0	+	0	gene_id "LDHU3_10.T0610"; transcript_id "LDHU3_10.T0610"; SL "34"; Alt_SL "196272(1)|196279(25)|196293(2)"; PolyA "1"; Alt_PolyA "ND"; Reference "LDHU3_10.0610(CDS,product "dihydroxyacetone_kinase_1-like_protein)"; Remarks "-"; locus_tag LdHU3_10.locus_001399
LdHU3.10	CBMSO	exon	199830	202586	0	+	0	gene_id "LDHU3_10.T0620"; transcript_id "LDHU3_10.T0620"; SL "50"; Alt_SL "200091(1)"; PolyA "1"; Alt_PolyA "ND"; Reference "LDHU3_10.0620(CDS,product "hypothetical_protein)"; Remarks "-"; locus_tag LdHU3_10.locus_001400
LdHU3.10	CBMSO	exon	202846	206500	0	+	0	gene_id "LDHU3_10.T0630"; transcript_id "LDHU3_10.T0630"; SL "87"; Alt_SL "202831(2)|202853(2)|202873(1)|204903(3)|205816(2)"; PolyA "ND"; Alt_PolyA "ND"; Reference "LDHU3_10.0630(CDS,product "Zinc_finger_C3HC4_type_(RING_finger)_containing_protein_putative)"; Remarks "-"; locus_tag LdHU3_10.locus_001401
LdHU3.10	CBMSO	exon	206692	208470	0	+	0	gene_id "LDHU3_10.T0640"; transcript_id "LDHU3_10.T0640"; SL "89"; Alt_SL "206264(5)|206720(58)|206742(1)"; PolyA "1"; Alt_PolyA "208437(1)"; Reference "LDHU3_10.0640(CDS,product "Zinc_finger_C3HC4_type_(RING_finger)_containing_protein_putative)"; Remarks "-"; locus_tag LdHU3_10.locus_001402
LdHU3.10	CBMSO	exon	208821	209614	0	+	0	gene_id "LDHU3_10.T0650"; transcript_id "LDHU3_10.T0650"; SL "54"; Alt_SL "208872(5)|208880(1)|209090(4)|209137(3)"; PolyA "2"; Alt_PolyA "ND"; Reference "unknown"; Remarks "-"; locus_tag LdHU3_10.locus_001403
LdHU3.10	CBMSO	exon	209876	213931	0	+	0	gene_id "LDHU3_10.T0660"; transcript_id "LDHU3_10.T0660"; SL "4"; Alt_SL "209880(3)|209909(3)|210035(1)|212382(13)|212388(2)|212425(1)"; PolyA "ND"; Alt_PolyA "ND"; Reference "LDHU3_10.0660(CDS,product "hypothetical_protein)"; Remarks "Alternative_SL_with_more_reads"; locus_tag LdHU3_10.locus_001404
LdHU3.10	CBMSO	exon	214323	215317	0	+	0	gene_id "LDHU3_10.T0670"; transcript_id "LDHU3_10.T0670"; SL "99"; Alt_SL "214238(3)|214253(65)|214263(3)|214342(14)|214401(98)|214423(21)|214452(3)|214472(1)|214487(1)"; PolyA "2"; Alt_PolyA "215258(1)|215275(1)"; Reference "LDHU3_10.0670(CDS,product "4F5_protein_family/Zinc-binding_putative)"; Remarks "-"; locus_tag LdHU3_10.locus_001405
LdHU3.10	CBMSO	exon	215523	217449	0	+	0	gene_id "LDHU3_10.T0680"; transcript_id "LDHU3_10.T0680"; SL "69"; Alt_SL "215536(6)"; PolyA "1"; Alt_PolyA "ND"; Reference "unknown"; Remarks "-"; locus_tag LdHU3_10.locus_001406
LdHU3.10	CBMSO	exon	217756	221285	0	+	0	gene_id "LDHU3_10.T0690"; transcript_id "LDHU3_10.T0690"; SL "25"; Alt_SL "217828(1)"; PolyA "ND"; Alt_PolyA "ND"; Reference "LDHU3_10.0690(CDS,product "Leishmanolysin_putative)"; Remarks "pseudogene"; locus_tag LdHU3_10.locus_001407
LdHU3.10	CBMSO	exon	221286	223557	0	+	0	gene_id "LDHU3_10.T0700"; transcript_id "LDHU3_10.T0700"; SL "113"; Alt_SL "221339(5)"; PolyA "ND"; Alt_PolyA "ND"; Reference "unknown"; Remarks "-"; locus_tag LdHU3_10.locus_001408
LdHU3.10	CBMSO	exon	223558	226288	0	+	0	gene_id "LDHU3_10.T0710"; transcript_id "LDHU3_10.T0710"; SL "184"; Alt_SL "ND"; PolyA "1"; Alt_PolyA "226157(1)|226215(1)|226278(1)"; Reference "LDHU3_10.0710(CDS,product "GP63_leishmanolysin)"; Remarks "-"; locus_tag LdHU3_10.locus_001409
LdHU3.10	CBMSO	exon	226569	229363	0	+	0	gene_id "LDHU3_10.T0720"; transcript_id "LDHU3_10.T0720"; SL "172"; Alt_SL "227707(2)"; PolyA "ND"; Alt_PolyA "ND"; Reference "LDHU3_10.0720(CDS,product "GP63_leishmanolysin)"; Remarks "-"; locus_tag LdHU3_10.locus_001410
LdHU3.10	CBMSO	exon	229594	232288	0	+	0	gene_id "LDHU3_10.T0730"; transcript_id "LDHU3_10.T0730"; SL "189"; Alt_SL "229666(1)"; PolyA "2"; Alt_PolyA "232353(1)|232358(1)"; Reference "LDHU3_10.0730(CDS,product "GP63_leishmanolysin)"; Remarks "-"; locus_tag LdHU3_10.locus_001411
LdHU3.10	CBMSO	exon	232619	235314	0	+	0	gene_id "LDHU3_10.T0740"; transcript_id "LDHU3_10.T0740"; SL "190"; Alt_SL "232691(1)"; PolyA "2"; Alt_PolyA "235124(1)|235379(1)"; Reference "LDHU3_10.0740(CDS,product "GP63_leishmanolysin)"; Remarks "-"; locus_tag LdHU3_10.locus_001412
LdHU3.10	CBMSO	exon	235645	238310	0	+	0	gene_id "LDHU3_10.T0750"; transcript_id "LDHU3_10.T0750"; SL "195"; Alt_SL "ND"; PolyA "1"; Alt_PolyA "ND"; Reference "LDHU3_10.0750(CDS,product "GP63_leishmanolysin)"; Remarks "-"; locus_tag LdHU3_10.locus_001413
LdHU3.10	CBMSO	exon	238641	241303	0	+	0	gene_id "LDHU3_10.T0760"; transcript_id "LDHU3_10.T0760"; SL "228"; Alt_SL "ND"; PolyA "2"; Alt_PolyA "ND"; Reference "LDHU3_10.0760(CDS,product "GP63_leishmanolysin)"; Remarks "-"; locus_tag LdHU3_10.locus_001414
LdHU3.10	CBMSO	exon	241634	244291	0	+	0	gene_id "LDHU3_10.T0770"; transcript_id "LDHU3_10.T0770"; SL "118"; Alt_SL "ND"; PolyA "3"; Alt_PolyA "ND"; Reference "LDHU3_10.0770(CDS,product "GP63_leishmanolysin)"; Remarks "-"; locus_tag LdHU3_10.locus_001415
LdHU3.10	CBMSO	exon	244622	247238	0	+	0	gene_id "LDHU3_10.T0780"; transcript_id "LDHU3_10.T0780"; SL "161"; Alt_SL "244694(1)"; PolyA "ND"; Alt_PolyA "ND"; Reference "LDHU3_10.0780(CDS,product "GP63_leishmanolysin)"; Remarks "-"; locus_tag LdHU3_10.locus_001416
LdHU3.10	CBMSO	exon	247239	248149	0	+	0	gene_id "LDHU3_10.T0790"; transcript_id "LDHU3_10.T0790"; SL "125"; Alt_SL "247242(5)|247294(4)|247318(3)|247319(1)|247401(1)|247625(2)"; PolyA "ND"; Alt_PolyA "ND"; Reference "unknown"; Remarks "-"; locus_tag LdHU3_10.locus_001417
LdHU3.10	CBMSO	exon	248150	251631	0	+	0	gene_id "LDHU3_10.T0800"; transcript_id "LDHU3_10.T0800"; SL "13"; Alt_SL "247850(3)|248245(3)|251219(2)"; PolyA "2"; Alt_PolyA "ND"; Reference "LDHU3_10.0800(CDS,product "GP63_leishmanolysin)"; Remarks "-"; locus_tag LdHU3_10.locus_001418
LdHU3.10	CBMSO	exon	251788	257245	0	+	0	gene_id "LDHU3_10.T0810"; transcript_id "LDHU3_10.T0810"; SL "95"; Alt_SL "251841(6)|255964(3)|256457(2)"; PolyA "ND"; Alt_PolyA "ND"; Reference "unknown"; Remarks "-"; locus_tag LdHU3_10.locus_001419
LdHU3.10	CBMSO	exon	257369	260048	0	+	0	gene_id "LDHU3_10.T0820"; transcript_id "LDHU3_10.T0820"; SL "42"; Alt_SL "257396(10)|257421(4)"; PolyA "ND"; Alt_PolyA "ND"; Reference "LDHU3_10.0820(CDS,product "hypothetical_protein)"; Remarks "-"; locus_tag LdHU3_10.locus_001420
LdHU3.10	CBMSO	exon	260049	261654	0	+	0	gene_id "LDHU3_10.T0830"; transcript_id "LDHU3_10.T0830"; SL "45"; Alt_SL "260054(28)|260058(3)|260075(1)|260196(1)"; PolyA "ND"; Alt_PolyA "ND"; Reference "unknown"; Remarks "-"; locus_tag LdHU3_10.locus_001421
LdHU3.10	CBMSO	exon	261655	263451	0	+	0	gene_id "LDHU3_10.T0840"; transcript_id "LDHU3_10.T0840"; SL "7"; Alt_SL "261373(3)|261397(2)|261401(2)|261530(5)|261568(5)|261652(1)|261672(1)"; PolyA "ND"; Alt_PolyA "ND"; Reference "LDHU3_10.0840(CDS,product "mitogen-activated_protein_kinase_3_putative)"; Remarks "-"; locus_tag LdHU3_10.locus_001422
LdHU3.10	CBMSO	exon	263452	265212	0	+	0	gene_id "LDHU3_10.T0850"; transcript_id "LDHU3_10.T0850"; SL "7"; Alt_SL "263429(1)|263431(2)|263460(1)"; PolyA "1"; Alt_PolyA "ND"; Reference "unknown"; Remarks "-"; locus_tag LdHU3_10.locus_001423
LdHU3.10	CBMSO	exon	265352	266436	0	+	0	gene_id "LDHU3_10.T0860"; transcript_id "LDHU3_10.T0860"; SL "229"; Alt_SL "265040(4)|265224(21)|265235(2)|265374(27)|265392(2)|265407(2)|265819(2)"; PolyA "2"; Alt_PolyA "266439(1)"; Reference "unknown"; Remarks "-"; locus_tag LdHU3_10.locus_001424
LdHU3.10	CBMSO	exon	266819	289924	0	+	0	gene_id "LDHU3_10.T0870"; transcript_id "LDHU3_10.T0870"; SL "28"; Alt_SL "266942(1)"; PolyA "ND"; Alt_PolyA "ND"; Reference "LDHU3_10.0870(CDS,product "hypothetical_protein_conserved)"; Remarks "-"; locus_tag LdHU3_10.locus_001425
LdHU3.10	CBMSO	exon	289925	292641	0	+	0	gene_id "LDHU3_10.T0880"; transcript_id "LDHU3_10.T0880"; SL "232"; Alt_SL "289927(1)|289982(2)|290020(3)|290043(1)|290049(1)|291668(8)"; PolyA "2"; Alt_PolyA "292650(1)"; Reference "LDHU3_10.0880(CDS,product "glycerol-3-phosphate_dehydrogenase_[NAD+]_glycosomal)"; Remarks "-"; locus_tag LdHU3_10.locus_001426
LdHU3.10	tvlab	downstream	292642	294862	0	.	0	polycistron_lid "LdHU3_10.PC02"; polycistron_rid "LdHU3_10.PC03"; locus_tag LdHU3_10.locus_001427
LdHU3.10	tvlab	polycistron	294863	319554	0	-	0	polycistron_id "LdHU3_10.PC03"; gene_count 9; locus_tag LdHU3_10.locus_001428
LdHU3.10	CBMSO	exon	294863	298298	0	-	0	gene_id "LDHU3_10.T0890"; transcript_id "LDHU3_10.T0890"; SL "12"; Alt_SL "298268(7)"; PolyA "ND"; Alt_PolyA "ND"; Reference "LDHU3_10.0890(CDS,product "hypothetical_protein_conserved)"; Remarks "-"; locus_tag LdHU3_10.locus_001429
LdHU3.10	CBMSO	exon	298460	302691	0	-	0	gene_id "LDHU3_10.T0900"; transcript_id "LDHU3_10.T0900"; SL "28"; Alt_SL "302683(2)"; PolyA "1"; Alt_PolyA "ND"; Reference "LDHU3_10.0900(CDS,product "hypothetical_protein_conserved)"; Remarks "-"; locus_tag LdHU3_10.locus_001430
LdHU3.10	CBMSO	exon	303214	307311	0	-	0	gene_id "LDHU3_10.T0910"; transcript_id "LDHU3_10.T0910"; SL "138"; Alt_SL "303213(5)|307262(1)|307304(6)"; PolyA "1"; Alt_PolyA "ND"; Reference "LDHU3_10.0910(CDS,product "hypothetical_protein_conserved)"; Remarks "-"; locus_tag LdHU3_10.locus_001431
LdHU3.10	CBMSO	exon	307476	309094	0	-	0	gene_id "LDHU3_10.T0920"; transcript_id "LDHU3_10.T0920"; SL "25"; Alt_SL "309129(4)|309183(5)|309194(14)"; PolyA "ND"; Alt_PolyA "ND"; Reference "LDHU3_10.0920(CDS,product "hypothetical_protein_conserved)"; Remarks "-"; locus_tag LdHU3_10.locus_001432
LdHU3.10	CBMSO	exon	309095	310980	0	-	0	gene_id "LDHU3_10.T0930"; transcript_id "LDHU3_10.T0930"; SL "97"; Alt_SL "310901(1)|310930(12)|310960(1)|310973(5)"; PolyA "ND"; Alt_PolyA "ND"; Reference "LDHU3_10.0930(CDS,product "zinc_binding_dehydrogenase-like_protein)"; Remarks "-"; locus_tag LdHU3_10.locus_001433
LdHU3.10	CBMSO	exon	311307	313407	0	-	0	gene_id "LDHU3_10.T0940"; transcript_id "LDHU3_10.T0940"; SL "38"; Alt_SL "313371(3)|313481(4)"; PolyA "1"; Alt_PolyA "ND"; Reference "LDHU3_10.0940(CDS,product "zinc-binding_dehydrogenase-like_protein)"; Remarks "-"; locus_tag LdHU3_10.locus_001434
LdHU3.10	CBMSO	exon	313408	316344	0	-	0	gene_id "LDHU3_10.T0950"; transcript_id "LDHU3_10.T0950"; SL "19"; Alt_SL "316254(2)|316296(1)|316301(1)|316304(6)"; PolyA "ND"; Alt_PolyA "ND"; Reference "LDHU3_10.0950(CDS,product "Chromatin_assembly_factor_1_subunit_A_putative)"; Remarks "-"; locus_tag LdHU3_10.locus_001435
LdHU3.10	CBMSO	exon	316586	317457	0	-	0	gene_id "LDHU3_10.T0960"; transcript_id "LDHU3_10.T0960"; SL "96"; Alt_SL "317474(24)"; PolyA "4"; Alt_PolyA "ND"; Reference "LDHU3_10.0960(CDS,product "hypothetical_protein_conserved)"; Remarks "-"; locus_tag LdHU3_10.locus_001436
LdHU3.10	CBMSO	exon	317458	319554	0	-	0	gene_id "LDHU3_10.T0970"; transcript_id "LDHU3_10.T0970"; SL "27"; Alt_SL "319524(3)"; PolyA "ND"; Alt_PolyA "ND"; Reference "LDHU3_10.0970(CDS,product "ABC1_family_putative)"; Remarks "-"; locus_tag LdHU3_10.locus_001437
LdHU3.10	tvlab	upstream	319555	319554	0	.	0	polycistron_lid "LdHU3_10.PC03"; polycistron_rid "LdHU3_10.PC04"; locus_tag LdHU3_10.locus_001438
LdHU3.10	tvlab	polycistron	319555	321159	0	+	0	polycistron_id "LdHU3_10.PC04"; gene_count 1; locus_tag LdHU3_10.locus_001439
LdHU3.10	CBMSO	exon	319555	321159	0	+	0	gene_id "LDHU3_10.T0980"; transcript_id "LDHU3_10.T0980"; SL "ND"; Alt_SL "ND"; PolyA "ND"; Alt_PolyA "ND"; Reference "unknown"; Remarks "-"; locus_tag LdHU3_10.locus_001440
LdHU3.10	tvlab	downstream	321160	325866	0	.	0	polycistron_lid "LdHU3_10.PC04"; polycistron_rid "LdHU3_10.PC05"; locus_tag LdHU3_10.locus_001441
LdHU3.10	tvlab	polycistron	325867	547904	0	-	0	polycistron_id "LdHU3_10.PC05"; gene_count 74; locus_tag LdHU3_10.locus_001442
LdHU3.10	CBMSO	exon	325867	327701	0	-	0	gene_id "LDHU3_10.T0990"; transcript_id "LDHU3_10.T0990"; SL "23"; Alt_SL "327887(3)"; PolyA "1"; Alt_PolyA "ND"; Reference "LDHU3_10.0990(CDS,product "endonuclease_G_putative)"; Remarks "-"; locus_tag LdHU3_10.locus_001443
LdHU3.10	CBMSO	exon	328150	332310	0	-	0	gene_id "LDHU3_10.T1000"; transcript_id "LDHU3_10.T1000"; SL "59"; Alt_SL "331771(3)|331822(7)"; PolyA "1"; Alt_PolyA "ND"; Reference "LDHU3_10.1000(CDS,product "hypothetical_protein_conserved)"; Remarks "-"; locus_tag LdHU3_10.locus_001444
LdHU3.10	CBMSO	exon	332481	336202	0	-	0	gene_id "LDHU3_10.T1010"; transcript_id "LDHU3_10.T1010"; SL "52"; Alt_SL "334872(3)"; PolyA "ND"; Alt_PolyA "ND"; Reference "LDHU3_10.1010(CDS,product "flagellar_glycoprotein-like_protein)"; Remarks "-"; locus_tag LdHU3_10.locus_001445
LdHU3.10	CBMSO	exon	336762	338094	0	-	0	gene_id "LDHU3_10.T1020"; transcript_id "LDHU3_10.T1020"; SL "61"; Alt_SL "338091(3)|338224(28)"; PolyA "2"; Alt_PolyA "336759(1)"; Reference "LDHU3_10.1020(CDS,product "hypothetical_protein_conserved)"; Remarks "-"; locus_tag LdHU3_10.locus_001446
LdHU3.10	CBMSO	exon	338505	340458	0	-	0	gene_id "LDHU3_10.T1030"; transcript_id "LDHU3_10.T1030"; SL "45"; Alt_SL "340413(7)|340559(12)"; PolyA "1"; Alt_PolyA "ND"; Reference "LDHU3_10.1030(CDS,product "hypothetical_protein_conserved)"; Remarks "-"; locus_tag LdHU3_10.locus_001447
LdHU3.10	CBMSO	exon	340789	348839	0	-	0	gene_id "LDHU3_10.T1040"; transcript_id "LDHU3_10.T1040"; SL "23"; Alt_SL "348808(1)|348829(3)|348836(7)"; PolyA "ND"; Alt_PolyA "ND"; Reference "LDHU3_10.1040(CDS,product "hypothetical_protein_conserved)"; Remarks "-"; locus_tag LdHU3_10.locus_001448
LdHU3.10	CBMSO	exon	349463	351267	0	-	0	gene_id "LDHU3_10.T1050"; transcript_id "LDHU3_10.T1050"; SL "89"; Alt_SL "351248(1)|351252(2)|351341(20)|351362(6)|351407(5)"; PolyA "2"; Alt_PolyA "349236(1)"; Reference "LDHU3_10.1050(CDS,product "hypothetical_protein_conserved)"; Remarks "-"; locus_tag LdHU3_10.locus_001449
LdHU3.10	CBMSO	exon	351681	354356	0	-	0	gene_id "LDHU3_10.T1060"; transcript_id "LDHU3_10.T1060"; SL "20"; Alt_SL "354309(1)|354314(3)"; PolyA "1"; Alt_PolyA "351704(1)|351781(1)"; Reference "LDHU3_10.1060(CDS,product "hypothetical_protein_conserved)"; Remarks "-"; locus_tag LdHU3_10.locus_001450
LdHU3.10	CBMSO	exon	354585	359849	0	-	0	gene_id "LDHU3_10.T1070"; transcript_id "LDHU3_10.T1070"; SL "6"; Alt_SL "359841(2)|359844(1)|359854(5)|360282(3)"; PolyA "ND"; Alt_PolyA "ND"; Reference "LDHU3_10.1070(CDS,product "HEAT_repeat_putative)"; Remarks "-"; locus_tag LdHU3_10.locus_001451
LdHU3.10	CBMSO	exon	359989	363553	0	-	0	gene_id "LDHU3_10.T1080"; transcript_id "LDHU3_10.T1080"; SL "25"; Alt_SL "363550(3)"; PolyA "1"; Alt_PolyA "ND"; Reference "LDHU3_10.1080(CDS,product "RNA_recognition_motif_(a.k.a._RRM_RBD_or_RNP_domain)/RNA_recognition_motif._(a.k.a._RRM_RBD_or_RNP_domain)_putative)"; Remarks "-"; locus_tag LdHU3_10.locus_001452
LdHU3.10	CBMSO	exon	363732	366457	0	-	0	gene_id "LDHU3_10.T1090"; transcript_id "LDHU3_10.T1090"; SL "118"; Alt_SL "366387(1)|366448(2)|366466(1)"; PolyA "4"; Alt_PolyA "ND"; Reference "unknown"; Remarks "-"; locus_tag LdHU3_10.locus_001453
LdHU3.10	CBMSO	exon	366742	369273	0	-	0	gene_id "LDHU3_10.T1100"; transcript_id "LDHU3_10.T1100"; SL "95"; Alt_SL "369245(1)|369264(3)"; PolyA "10"; Alt_PolyA "366730(1)|366948(1)|366952(1)|366962(1)|366969(1)"; Reference "unknown"; Remarks "-"; locus_tag LdHU3_10.locus_001454
LdHU3.10	CBMSO	exon	369558	372561	0	-	0	gene_id "LDHU3_10.T1110"; transcript_id "LDHU3_10.T1110"; SL "1180"; Alt_SL "371399(2)|372080(3)|372089(93)|372521(1)|372542(26)|372560(1)|372613(1)"; PolyA "8"; Alt_PolyA "369554(1)|369771(1)|369777(1)|369778(1)|369785(3)"; Reference "LDHU3_10.1110(CDS,product "amino_acid_permease_24_putative)"; Remarks "-"; locus_tag LdHU3_10.locus_001455
LdHU3.10	CBMSO	exon	372870	373765	0	-	0	gene_id "LDHU3_10.T1120"; transcript_id "LDHU3_10.T1120"; SL "142"; Alt_SL "373622(4)|373656(5)|373736(4)|373778(18)"; PolyA "4"; Alt_PolyA "ND"; Reference "unknown"; Remarks "-"; locus_tag LdHU3_10.locus_001456
LdHU3.10	CBMSO	exon	373766	375153	0	-	0	gene_id "LDHU3_10.T1130"; transcript_id "LDHU3_10.T1130"; SL "32"; Alt_SL "375076(4)|375167(1)"; PolyA "ND"; Alt_PolyA "ND"; Reference "LDHU3_10.1130(CDS,product "deaminase_putative)"; Remarks "-"; locus_tag LdHU3_10.locus_001457
LdHU3.10	CBMSO	exon	375538	377910	0	-	0	gene_id "LDHU3_10.T1140"; transcript_id "LDHU3_10.T1140"; SL "271"; Alt_SL "377706(1)|377813(1)|377833(26)|377907(43)|378091(16)"; PolyA "5"; Alt_PolyA "ND"; Reference "LDHU3_10.1140(CDS,product "hypothetical_protein_conserved)"; Remarks "-"; locus_tag LdHU3_10.locus_001458
LdHU3.10	CBMSO	exon	377911	387365	0	-	0	gene_id "LDHU3_10.T1150"; transcript_id "LDHU3_10.T1150"; SL "2"; Alt_SL "387033(2)"; PolyA "ND"; Alt_PolyA "ND"; Reference "LDHU3_10.1150(CDS,product "hypothetical_protein_conserved)"; Remarks "-"; locus_tag LdHU3_10.locus_001459
LdHU3.10	CBMSO	exon	387366	388194	0	-	0	gene_id "LDHU3_10.T1160"; transcript_id "LDHU3_10.T1160"; SL "7"; Alt_SL "388276(4)"; PolyA "ND"; Alt_PolyA "ND"; Reference "unknown"; Remarks "-"; locus_tag LdHU3_10.locus_001460
LdHU3.10	CBMSO	exon	388290	390738	0	-	0	gene_id "LDHU3_10.T1170"; transcript_id "LDHU3_10.T1170"; SL "22"; Alt_SL "390484(1)|390544(1)|390625(17)|390647(3)|390764(17)|390812(1)"; PolyA "1"; Alt_PolyA "ND"; Reference "LDHU3_10.1170(CDS,product "hypothetical_protein_conserved)"; Remarks "-"; locus_tag LdHU3_10.locus_001461
LdHU3.10	CBMSO	exon	390997	393588	0	-	0	gene_id "LDHU3_10.T1180"; transcript_id "LDHU3_10.T1180"; SL "27"; Alt_SL "ND"; PolyA "1"; Alt_PolyA "391011(1)"; Reference "LDHU3_10.1180(CDS,product "hypothetical_protein_conserved)"; Remarks "-"; locus_tag LdHU3_10.locus_001462
LdHU3.10	CBMSO	exon	394129	397517	0	-	0	gene_id "LDHU3_10.T1190"; transcript_id "LDHU3_10.T1190"; SL "52"; Alt_SL "ND"; PolyA "1"; Alt_PolyA "394130(1)"; Reference "LDHU3_10.1190(CDS,product "WD_domain_G-beta_repeat_putative)"; Remarks "-"; locus_tag LdHU3_10.locus_001463
LdHU3.10	CBMSO	exon	397925	399136	0	-	0	gene_id "LDHU3_10.T1200"; transcript_id "LDHU3_10.T1200"; SL "232"; Alt_SL "399058(2)|399064(1)|399071(6)|399119(33)"; PolyA "6"; Alt_PolyA "397931(1)"; Reference "LDHU3_10.1200(CDS,product "hypothetical_protein_conserved)"; Remarks "-"; locus_tag LdHU3_10.locus_001464
LdHU3.10	CBMSO	exon	399335	404228	0	-	0	gene_id "LDHU3_10.T1210"; transcript_id "LDHU3_10.T1210"; SL "13"; Alt_SL "404218(2)|404315(1)"; PolyA "1"; Alt_PolyA "ND"; Reference "LDHU3_10.1210(CDS,product "hypothetical_protein_conserved)"; Remarks "-"; locus_tag LdHU3_10.locus_001465
LdHU3.10	CBMSO	exon	404602	412420	0	-	0	gene_id "LDHU3_10.T1220"; transcript_id "LDHU3_10.T1220"; SL "13"; Alt_SL "412403(1)|412433(1)"; PolyA "ND"; Alt_PolyA "ND"; Reference "LDHU3_10.1220(CDS,product "hypothetical_protein_conserved)"; Remarks "-"; locus_tag LdHU3_10.locus_001466
LdHU3.10	CBMSO	exon	412421	414843	0	-	0	gene_id "LDHU3_10.T1230"; transcript_id "LDHU3_10.T1230"; SL "16"; Alt_SL "414780(8)|414783(1)"; PolyA "ND"; Alt_PolyA "ND"; Reference "LDHU3_10.1230(CDS,product "hypothetical_protein_conserved)"; Remarks "-"; locus_tag LdHU3_10.locus_001467
LdHU3.10	CBMSO	exon	415240	420992	0	-	0	gene_id "LDHU3_10.T1240"; transcript_id "LDHU3_10.T1240"; SL "20"; Alt_SL "421173(2)"; PolyA "2"; Alt_PolyA "415268(1)"; Reference "LDHU3_10.1240(CDS,product "serine/threonine-protein_kinase_putative)"; Remarks "-"; locus_tag LdHU3_10.locus_001468
LdHU3.10	CBMSO	exon	421052	424537	0	-	0	gene_id "LDHU3_10.T1250"; transcript_id "LDHU3_10.T1250"; SL "24"; Alt_SL "421681(12)"; PolyA "1"; Alt_PolyA "ND"; Reference "LDHU3_10.1250(CDS,product "hypothetical_protein_conserved)"; Remarks "-"; locus_tag LdHU3_10.locus_001469
LdHU3.10	CBMSO	exon	424742	425740	0	-	0	gene_id "LDHU3_10.T1260"; transcript_id "LDHU3_10.T1260"; SL "319"; Alt_SL "425639(2)|425642(16)|425747(4)|425771(20)"; PolyA "3"; Alt_PolyA "ND"; Reference "LDHU3_10.1260(CDS,product "nuclear_transport_factor_2_putative)"; Remarks "-"; locus_tag LdHU3_10.locus_001470
LdHU3.10	CBMSO	exon	425741	427459	0	-	0	gene_id "LDHU3_10.T1270"; transcript_id "LDHU3_10.T1270"; SL "68"; Alt_SL "427448(4)"; PolyA "ND"; Alt_PolyA "ND"; Reference "LDHU3_10.1270(CDS,product "Ribosome_biogenesis_protein_Nop16_putative)"; Remarks "-"; locus_tag LdHU3_10.locus_001471
LdHU3.10	CBMSO	exon	427753	428781	0	-	0	gene_id "LDHU3_10.T1280"; transcript_id "LDHU3_10.T1280"; SL "806"; Alt_SL "428735(37)|428772(10)|428812(12)|429150(2)"; PolyA "2"; Alt_PolyA "427612(1)|427904(2)|427911(2)"; Reference "LDHU3_10.1280(CDS,product "histone_H3_putative)"; Remarks "-"; locus_tag LdHU3_10.locus_001472
LdHU3.10	CBMSO	exon	428782	433117	0	-	0	gene_id "LDHU3_10.T1290"; transcript_id "LDHU3_10.T1290"; SL "20"; Alt_SL "429833(2)|433036(1)|433046(2)|433111(12)"; PolyA "ND"; Alt_PolyA "ND"; Reference "LDHU3_10.1290(CDS,product "hypothetical_protein_conserved)"; Remarks "-"; locus_tag LdHU3_10.locus_001473
LdHU3.10	CBMSO	exon	433500	434419	0	-	0	gene_id "LDHU3_10.T1300"; transcript_id "LDHU3_10.T1300"; SL "317"; Alt_SL "434311(1)|434324(1)|434367(15)|434406(10)|434415(32)|434444(1)|434460(1)"; PolyA "5"; Alt_PolyA "433501(1)"; Reference "LDHU3_10.1300(CDS,product "FKBP-type_peptidyl-prolyl_cis-trans_isomerase_putative)"; Remarks "-"; locus_tag LdHU3_10.locus_001474
LdHU3.10	CBMSO	exon	434887	440174	0	-	0	gene_id "LDHU3_10.T1310"; transcript_id "LDHU3_10.T1310"; SL "20"; Alt_SL "440069(1)|440150(1)|440198(2)"; PolyA "1"; Alt_PolyA "ND"; Reference "LDHU3_10.1310(CDS,product "hypothetical_protein_conserved)"; Remarks "-"; locus_tag LdHU3_10.locus_001475
LdHU3.10	CBMSO	exon	440609	442658	0	-	0	gene_id "LDHU3_10.T1320"; transcript_id "LDHU3_10.T1320"; SL "318"; Alt_SL "442555(3)|442649(7)"; PolyA "3"; Alt_PolyA "440605(1)|440616(1)"; Reference "LDHU3_10.1320(CDS,product "small_GTP-binding_protein_Rab11_putative)"; Remarks "-"; locus_tag LdHU3_10.locus_001476
LdHU3.10	CBMSO	exon	443080	445563	0	-	0	gene_id "LDHU3_10.T1330"; transcript_id "LDHU3_10.T1330"; SL "142"; Alt_SL "445295(1)|445442(2)|445453(46)"; PolyA "2"; Alt_PolyA "442944(1)|443289(1)"; Reference "LDHU3_10.1330(CDS,product "hypothetical_protein_conserved)"; Remarks "-"; locus_tag LdHU3_10.locus_001477
LdHU3.10	CBMSO	exon	445755	449904	0	-	0	gene_id "LDHU3_10.T1340"; transcript_id "LDHU3_10.T1340"; SL "17"; Alt_SL "448269(1)|448305(8)"; PolyA "ND"; Alt_PolyA "ND"; Reference "LDHU3_10.1340(CDS,product "hypothetical_protein)"; Remarks "pseudogene"; locus_tag LdHU3_10.locus_001478
LdHU3.10	CBMSO	exon	450023	456276	0	-	0	gene_id "LDHU3_10.T1350"; transcript_id "LDHU3_10.T1350"; SL "57"; Alt_SL "450502(3)|450580(4)|455757(3)|456143(5)|456236(3)|456238(1)"; PolyA "ND"; Alt_PolyA "ND"; Reference "LDHU3_10.1350(CDS,product "hypothetical_protein_conserved)"; Remarks "-"; locus_tag LdHU3_10.locus_001479
LdHU3.10	CBMSO	exon	456326	457643	0	-	0	gene_id "LDHU3_10.T1360"; transcript_id "LDHU3_10.T1360"; SL "201"; Alt_SL "457563(3)|457595(11)|457602(29)|457631(27)|457642(1)|457676(1)|457686(1)|457716(8)|457731(2)"; PolyA "1"; Alt_PolyA "456512(1)"; Reference "LDHU3_10.1360(CDS,product "Archaic_translocase_of_outer_membrane_12_kDa_subunit_putative)"; Remarks "-"; locus_tag LdHU3_10.locus_001480
LdHU3.10	CBMSO	exon	457959	460245	0	-	0	gene_id "LDHU3_10.T1370"; transcript_id "LDHU3_10.T1370"; SL "44"; Alt_SL "460059(1)|460067(3)|460113(3)|460161(12)"; PolyA "1"; Alt_PolyA "457968(1)"; Reference "LDHU3_10.1370(CDS,product "Translation_initiation_factor_eIF-2B_subunit_beta_putative)"; Remarks "-"; locus_tag LdHU3_10.locus_001481
LdHU3.10	CBMSO	exon	460246	464376	0	-	0	gene_id "LDHU3_10.T1380"; transcript_id "LDHU3_10.T1380"; SL "42"; Alt_SL "464355(6)"; PolyA "ND"; Alt_PolyA "ND"; Reference "LDHU3_10.1380(CDS,product "hypothetical_protein_conserved)"; Remarks "-"; locus_tag LdHU3_10.locus_001482
LdHU3.10	CBMSO	exon	464377	465066	0	-	0	gene_id "LDHU3_10.T1390"; transcript_id "LDHU3_10.T1390"; SL "2"; Alt_SL "ND"; PolyA "ND"; Alt_PolyA "ND"; Reference "unknown"; Remarks "-"; locus_tag LdHU3_10.locus_001483
LdHU3.10	CBMSO	exon	465067	465901	0	-	0	gene_id "LDHU3_10.T1400"; transcript_id "LDHU3_10.T1400"; SL "20913"; Alt_SL "465805(1)|465853(47)|465900(1)|465928(26)|465929(4)|465942(10)|466032(4)|466128(2)|466319(2)"; PolyA "ND"; Alt_PolyA "ND"; Reference "LDHU3_10.1400(CDS,product "histone_H3_putative)"; Remarks "-"; locus_tag LdHU3_10.locus_001484
LdHU3.10	CBMSO	exon	465902	469735	0	-	0	gene_id "LDHU3_10.T1410"; transcript_id "LDHU3_10.T1410"; SL "84"; Alt_SL "466417(22)|466450(2)|469587(2)|469666(1)|469722(3)"; PolyA "ND"; Alt_PolyA "ND"; Reference "LDHU3_10.1410(CDS,product "hypothetical_protein_conserved)"; Remarks "-"; locus_tag LdHU3_10.locus_001485
LdHU3.10	CBMSO	exon	470210	471353	0	-	0	gene_id "LDHU3_10.T1420"; transcript_id "LDHU3_10.T1420"; SL "763"; Alt_SL "471307(41)|471344(5)|471384(14)"; PolyA "16"; Alt_PolyA "470106(12)|470204(1)|470212(4)|470219(1)|470224(4)|470231(3)|470324(1)"; Reference "LDHU3_10.1420(CDS,product "histone_H3_putative)"; Remarks "-"; locus_tag LdHU3_10.locus_001486
LdHU3.10	CBMSO	exon	471354	473072	0	-	0	gene_id "LDHU3_10.T1430"; transcript_id "LDHU3_10.T1430"; SL "17"; Alt_SL "473021(1)|473051(1)|473058(2)|473075(14)"; PolyA "ND"; Alt_PolyA "ND"; Reference "LDHU3_10.1430(CDS,product "ARP2/3_complex_subunit_putative)"; Remarks "-"; locus_tag LdHU3_10.locus_001487
LdHU3.10	CBMSO	exon	473412	475384	0	-	0	gene_id "LDHU3_10.T1440"; transcript_id "LDHU3_10.T1440"; SL "96"; Alt_SL "475244(1)|475261(3)|475360(2)|475381(15)"; PolyA "1"; Alt_PolyA "ND"; Reference "LDHU3_10.1440(CDS,product "nucleoside_phosphorylase-like_protein)"; Remarks "-"; locus_tag LdHU3_10.locus_001488
LdHU3.10	CBMSO	exon	475505	478859	0	-	0	gene_id "LDHU3_10.T1450"; transcript_id "LDHU3_10.T1450"; SL "53"; Alt_SL "476167(5)|478464(2)|478559(2)|478796(1)|478807(1)|478837(2)"; PolyA "ND"; Alt_PolyA "ND"; Reference "LDHU3_10.1450(CDS,product "carrier_protein_putative)"; Remarks "-"; locus_tag LdHU3_10.locus_001489
LdHU3.10	CBMSO	exon	478797	481039	0	-	0	gene_id "LDHU3_10.T1460"; transcript_id "LDHU3_10.T1460"; SL "45"; Alt_SL "481001(1)|481016(16)|481022(1)|481032(2)|481034(19)"; PolyA "1"; Alt_PolyA "478811(1)|479152(1)|479280(1)"; Reference "LDHU3_10.1460(CDS,product "RNA-binding_protein-like_protein)"; Remarks "-"; locus_tag LdHU3_10.locus_001490
LdHU3.10	CBMSO	exon	481040	485933	0	-	0	gene_id "LDHU3_10.T1470"; transcript_id "LDHU3_10.T1470"; SL "21"; Alt_SL "ND"; PolyA "ND"; Alt_PolyA "ND"; Reference "LDHU3_10.1470(CDS,product "Domain_of_Unknown_Function_(DUF1042)_putative)"; Remarks "-"; locus_tag LdHU3_10.locus_001491
LdHU3.10	CBMSO	exon	486142	487116	0	-	0	gene_id "LDHU3_10.T1480"; transcript_id "LDHU3_10.T1480"; SL "86"; Alt_SL "486996(1)|487097(1)|487132(1)"; PolyA "1"; Alt_PolyA "486173(1)"; Reference "LDHU3_10.1480(CDS,product "DnaJ_domain_containing_protein_putative)"; Remarks "-"; locus_tag LdHU3_10.locus_001492
LdHU3.10	CBMSO	exon	487117	488856	0	-	0	gene_id "LDHU3_10.T1490"; transcript_id "LDHU3_10.T1490"; SL "42"; Alt_SL "488837(4)"; PolyA "ND"; Alt_PolyA "ND"; Reference "LDHU3_10.1490(CDS,product "hypothetical_protein_conserved)"; Remarks "-"; locus_tag LdHU3_10.locus_001493
LdHU3.10	CBMSO	exon	489076	491322	0	-	0	gene_id "LDHU3_10.T1500"; transcript_id "LDHU3_10.T1500"; SL "57"; Alt_SL "491154(1)|491317(4)|491327(2)"; PolyA "1"; Alt_PolyA "ND"; Reference "LDHU3_10.1500(CDS,product "hypothetical_protein_conserved)"; Remarks "-"; locus_tag LdHU3_10.locus_001494
LdHU3.10	CBMSO	exon	491323	497045	0	-	0	gene_id "LDHU3_10.T1510"; transcript_id "LDHU3_10.T1510"; SL "25"; Alt_SL "497028(4)|497242(2)"; PolyA "ND"; Alt_PolyA "ND"; Reference "LDHU3_10.1510(CDS,product "Eukaryotic_translation_initiation_factor_4_gamma_type_5_putative)"; Remarks "-"; locus_tag LdHU3_10.locus_001495
LdHU3.10	CBMSO	exon	497423	499209	0	-	0	gene_id "LDHU3_10.T1520"; transcript_id "LDHU3_10.T1520"; SL "23"; Alt_SL "499135(1)|499176(1)"; PolyA "1"; Alt_PolyA "ND"; Reference "LDHU3_10.1520(CDS,product "hypothetical_protein)"; Remarks "-"; locus_tag LdHU3_10.locus_001496
LdHU3.10	CBMSO	exon	499679	501322	0	-	0	gene_id "LDHU3_10.T1530"; transcript_id "LDHU3_10.T1530"; SL "233"; Alt_SL "500904(2)|501040(1)|501178(42)|501281(2)|501304(11)|501319(2)|501327(1)|501328(2)|501379(6)|501401(1)|501407(1)|501413(8)"; PolyA "3"; Alt_PolyA "499376(2)|499382(1)|499566(1)|499687(1)"; Reference "LDHU3_10.1530(CDS,product "hypothetical_protein_conserved)"; Remarks "-"; locus_tag LdHU3_10.locus_001497
LdHU3.10	CBMSO	exon	501323	503879	0	-	0	gene_id "LDHU3_10.T1540"; transcript_id "LDHU3_10.T1540"; SL "67"; Alt_SL "503869(2)"; PolyA "ND"; Alt_PolyA "ND"; Reference "LDHU3_10.1540(CDS,product "hypothetical_protein_conserved)"; Remarks "-"; locus_tag LdHU3_10.locus_001498
LdHU3.10	CBMSO	exon	503880	505143	0	-	0	gene_id "LDHU3_10.T1550"; transcript_id "LDHU3_10.T1550"; SL "116"; Alt_SL "505122(3)"; PolyA "ND"; Alt_PolyA "ND"; Reference "LDHU3_10.1550(CDS,product "hypothetical_protein)"; Remarks "-"; locus_tag LdHU3_10.locus_001499
LdHU3.10	CBMSO	exon	505420	508080	0	-	0	gene_id "LDHU3_10.T1560"; transcript_id "LDHU3_10.T1560"; SL "90"; Alt_SL "508063(1)"; PolyA "2"; Alt_PolyA "505543(1)"; Reference "LDHU3_10.1560(CDS,product "PAB1-binding_protein__putative)"; Remarks "-"; locus_tag LdHU3_10.locus_001500
LdHU3.10	CBMSO	exon	508081	509556	0	-	0	gene_id "LDHU3_10.T1570"; transcript_id "LDHU3_10.T1570"; SL "109"; Alt_SL "509552(31)|509588(1)"; PolyA "ND"; Alt_PolyA "ND"; Reference "LDHU3_10.1570(CDS,product "hypothetical_protein_conserved)"; Remarks "-"; locus_tag LdHU3_10.locus_001501
LdHU3.10	CBMSO	exon	510092	516382	0	-	0	gene_id "LDHU3_10.T1580"; transcript_id "LDHU3_10.T1580"; SL "29"; Alt_SL "ND"; PolyA "1"; Alt_PolyA "ND"; Reference "LDHU3_10.1580(CDS,product "hypothetical_protein_conserved)"; Remarks "-"; locus_tag LdHU3_10.locus_001502
LdHU3.10	CBMSO	exon	516697	518790	0	-	0	gene_id "LDHU3_10.T1590"; transcript_id "LDHU3_10.T1590"; SL "145"; Alt_SL "518455(10)|518667(1)|518695(12)"; PolyA "2"; Alt_PolyA "516679(1)|516771(1)"; Reference "LDHU3_10.1590(CDS,product "Zinc_finger_C3HC4_type_(RING_finger)_containing_protein_putative)"; Remarks "-"; locus_tag LdHU3_10.locus_001503
LdHU3.10	CBMSO	exon	518791	521010	0	-	0	gene_id "LDHU3_10.T1600"; transcript_id "LDHU3_10.T1600"; SL "74"; Alt_SL "520970(1)|520984(3)|521001(2)|521005(11)|521008(6)|521128(2)"; PolyA "ND"; Alt_PolyA "ND"; Reference "LDHU3_10.1600(CDS,product "Tumour_suppressor_Mitostatin_putative)"; Remarks "-"; locus_tag LdHU3_10.locus_001504
LdHU3.10	CBMSO	exon	521011	524312	0	-	0	gene_id "LDHU3_10.T1610"; transcript_id "LDHU3_10.T1610"; SL "124"; Alt_SL "524139(1)|524146(1)"; PolyA "ND"; Alt_PolyA "ND"; Reference "LDHU3_10.1610(CDS,product "Ras-related_protein_RabX1_putative)"; Remarks "-"; locus_tag LdHU3_10.locus_001505
LdHU3.10	CBMSO	exon	524844	527102	0	-	0	gene_id "LDHU3_10.T1620"; transcript_id "LDHU3_10.T1620"; SL "157"; Alt_SL "526436(2)|526845(2)|527086(9)"; PolyA "2"; Alt_PolyA "524684(1)|524690(1)|524696(1)"; Reference "LDHU3_10.1620(CDS,product "small_GTP-binding_protein_Rab7_putative)"; Remarks "-"; locus_tag LdHU3_10.locus_001506
LdHU3.10	CBMSO	exon	527406	529151	0	-	0	gene_id "LDHU3_10.T1630"; transcript_id "LDHU3_10.T1630"; SL "35"; Alt_SL "528999(1)|529073(2)|529133(1)|529158(3)|529191(21)"; PolyA "1"; Alt_PolyA "527422(1)|527432(1)"; Reference "LDHU3_10.1630(CDS,product "hypothetical_protein_conserved)"; Remarks "-"; locus_tag LdHU3_10.locus_001507
LdHU3.10	CBMSO	exon	529591	532334	0	-	0	gene_id "LDHU3_10.T1640"; transcript_id "LDHU3_10.T1640"; SL "147"; Alt_SL "531952(2)|532123(1)|532238(13)|532311(10)|532430(1)|532501(3)"; PolyA "3"; Alt_PolyA "529258(1)|529897(1)"; Reference "LDHU3_10.1640(CDS,product "flagellar_protofilament_ribbon_protein-like_protein)"; Remarks "-"; locus_tag LdHU3_10.locus_001508
LdHU3.10	CBMSO	exon	532335	534254	0	-	0	gene_id "LDHU3_10.T1650"; transcript_id "LDHU3_10.T1650"; SL "55"; Alt_SL "533959(4)|533989(11)|534080(4)|534235(5)|534361(20)"; PolyA "ND"; Alt_PolyA "ND"; Reference "LDHU3_10.1650(CDS,product "Zn-finger_in_Ran_binding_protein_and_others_putative)"; Remarks "-"; locus_tag LdHU3_10.locus_001509
LdHU3.10	CBMSO	exon	534255	538985	0	-	0	gene_id "LDHU3_10.T1660"; transcript_id "LDHU3_10.T1660"; SL "33"; Alt_SL "538442(3)|538507(4)|538953(2)|538974(5)"; PolyA "ND"; Alt_PolyA "ND"; Reference "LDHU3_10.1660(CDS,product "hypothetical_protein_conserved)"; Remarks "-"; locus_tag LdHU3_10.locus_001510
LdHU3.10	CBMSO	exon	538986	541651	0	-	0	gene_id "LDHU3_10.T1670"; transcript_id "LDHU3_10.T1670"; SL "55"; Alt_SL "541594(2)|541597(6)|541866(9)"; PolyA "ND"; Alt_PolyA "ND"; Reference "LDHU3_10.1670(CDS,product "hypothetical_protein_conserved)"; Remarks "-"; locus_tag LdHU3_10.locus_001511
LdHU3.10	CBMSO	exon	541877	543805	0	-	0	gene_id "LDHU3_10.T1680"; transcript_id "LDHU3_10.T1680"; SL "279"; Alt_SL "543696(2)|543737(4)|543743(16)|543760(1)|543901(1)"; PolyA "5"; Alt_PolyA "541846(1)"; Reference "LDHU3_10.1680(CDS,product "Spinocerebellar_ataxia_type_10_protein_domain_containing_protein_putative)"; Remarks "-"; locus_tag LdHU3_10.locus_001512
LdHU3.10	CBMSO	exon	543806	544684	0	-	0	gene_id "LDHU3_10.T1690"; transcript_id "LDHU3_10.T1690"; SL "280"; Alt_SL "544667(2)|544681(12)"; PolyA "ND"; Alt_PolyA "ND"; Reference "unknown"; Remarks "-"; locus_tag LdHU3_10.locus_001513
LdHU3.10	CBMSO	exon	544895	545834	0	-	0	gene_id "LDHU3_10.T1700"; transcript_id "LDHU3_10.T1700"; SL "147"; Alt_SL "545746(1)|545814(6)"; PolyA "2"; Alt_PolyA "544916(1)|544922(2)"; Reference "unknown"; Remarks "-"; locus_tag LdHU3_10.locus_001514
LdHU3.10	CBMSO	exon	545835	546693	0	-	0	gene_id "LDHU3_10.T1710"; transcript_id "LDHU3_10.T1710"; SL "199"; Alt_SL "546570(1)|546602(2)|546653(1)|546678(4)|546689(44)"; PolyA "ND"; Alt_PolyA "ND"; Reference "unknown"; Remarks "-"; locus_tag LdHU3_10.locus_001515
LdHU3.10	CBMSO	exon	546694	547904	0	-	0	gene_id "LDHU3_10.T1720"; transcript_id "LDHU3_10.T1720"; SL "53"; Alt_SL "547887(1)|547912(4)|547916(22)"; PolyA "ND"; Alt_PolyA "ND"; Reference "LDHU3_10.1720(CDS,product "hypothetical_protein_conserved)"; Remarks "-"; locus_tag LdHU3_10.locus_001516
LdHU3.10	tvlab	upstream	547905	549044	0	.	0	polycistron_lid "LdHU3_10.PC05"; polycistron_rid "LdHU3_10.PC06"; locus_tag LdHU3_10.locus_001517
LdHU3.10	tvlab	polycistron	549045	583441	0	+	0	polycistron_id "LdHU3_10.PC06"; gene_count 13; locus_tag LdHU3_10.locus_001518
LdHU3.10	CBMSO	exon	549045	549926	0	+	0	gene_id "LDHU3_10.T1730"; transcript_id "LDHU3_10.T1730"; SL "46"; Alt_SL "549054(1)|549057(4)|549062(10)|549128(1)|549461(2)"; PolyA "ND"; Alt_PolyA "ND"; Reference "LDHU3_10.1730(CDS,product "Methyltransferase_domain_containing_protein_putative)"; Remarks "-"; locus_tag LdHU3_10.locus_001519
LdHU3.10	CBMSO	exon	550179	551583	0	+	0	gene_id "LDHU3_10.T1740"; transcript_id "LDHU3_10.T1740"; SL "314"; Alt_SL "550194(16)|550208(1)"; PolyA "1"; Alt_PolyA "ND"; Reference "LDHU3_10.1740(CDS,product "Protein_of_unknown_function_(DUF1861)_putative)"; Remarks "-"; locus_tag LdHU3_10.locus_001520
LdHU3.10	CBMSO	exon	551685	552847	0	+	0	gene_id "LDHU3_10.T1750"; transcript_id "LDHU3_10.T1750"; SL "2"; Alt_SL "551726(1)"; PolyA "1"; Alt_PolyA "552761(1)|552774(1)|552779(1)"; Reference "unknown"; Remarks "-"; locus_tag LdHU3_10.locus_001521
LdHU3.10	CBMSO	exon	553152	555432	0	+	0	gene_id "LDHU3_10.T1760"; transcript_id "LDHU3_10.T1760"; SL "154"; Alt_SL "553136(96)|553181(15)"; PolyA "3"; Alt_PolyA "555310(2)|555397(2)|555418(1)|555456(1)|555561(1)"; Reference "LDHU3_10.1760(CDS,product "Protein_of_unknown_function_(DUF1861)_putative)"; Remarks "-"; locus_tag LdHU3_10.locus_001522
LdHU3.10	CBMSO	exon	555686	560181	0	+	0	gene_id "LDHU3_10.T1770"; transcript_id "LDHU3_10.T1770"; SL "94"; Alt_SL "555736(58)|555750(2)|555808(1)|555822(1)|557139(3)|558610(12)"; PolyA "2"; Alt_PolyA "560171(1)|560173(1)|560318(1)"; Reference "LDHU3_10.1770(CDS,product "Protein_of_unknown_function_(DUF1861)_putative)"; Remarks "-"; locus_tag LdHU3_10.locus_001523
LdHU3.10	CBMSO	exon	560513	561107	0	+	0	gene_id "LDHU3_10.T1780"; transcript_id "LDHU3_10.T1780"; SL "80"; Alt_SL "560540(4)|560571(1)|560586(1)"; PolyA "ND"; Alt_PolyA "ND"; Reference "unknown"; Remarks "-"; locus_tag LdHU3_10.locus_001524
LdHU3.10	CBMSO	exon	561108	563333	0	+	0	gene_id "LDHU3_10.T1790"; transcript_id "LDHU3_10.T1790"; SL "52"; Alt_SL "561092(1)|561274(12)"; PolyA "ND"; Alt_PolyA "ND"; Reference "LDHU3_10.1790(CDS,product "Protein_of_unknown_function_(DUF1861)_putative)"; Remarks "-"; locus_tag LdHU3_10.locus_001525
LdHU3.10	CBMSO	exon	563334	564752	0	+	0	gene_id "LDHU3_10.T1800"; transcript_id "LDHU3_10.T1800"; SL "81"; Alt_SL "563349(1)"; PolyA "2"; Alt_PolyA "ND"; Reference "LDHU3_10.1800(CDS,product "Protein_of_unknown_function_(DUF1861)_putative)"; Remarks "-"; locus_tag LdHU3_10.locus_001526
LdHU3.10	CBMSO	exon	565060	568011	0	+	0	gene_id "LDHU3_10.T1810"; transcript_id "LDHU3_10.T1810"; SL "158"; Alt_SL "565068(3)|565081(2)|565190(1)|565295(1)"; PolyA "3"; Alt_PolyA "568317(1)"; Reference "LDHU3_10.1810(CDS,product "Protein_of_unknown_function_(DUF1861)_putative)"; Remarks "-"; locus_tag LdHU3_10.locus_001527
LdHU3.10	CBMSO	exon	568414	571016	0	+	0	gene_id "LDHU3_10.T1820"; transcript_id "LDHU3_10.T1820"; SL "39"; Alt_SL "568374(1)|568416(1)|568451(19)|568510(1)|568610(29)|569778(9)|569843(1)"; PolyA "ND"; Alt_PolyA "ND"; Reference "LDHU3_10.1820(CDS,product "Protein_of_unknown_function_(DUF1861)_putative)"; Remarks "-"; locus_tag LdHU3_10.locus_001528
LdHU3.10	CBMSO	exon	571435	574658	0	+	0	gene_id "LDHU3_10.T1830"; transcript_id "LDHU3_10.T1830"; SL "508"; Alt_SL "571256(4)|571346(1)|571400(1)|571571(1)"; PolyA "6"; Alt_PolyA "574634(1)|574662(5)|574682(1)|574686(1)"; Reference "LDHU3_10.1830(CDS,product "phosphate-Repressible_Phosphate_Permease-like_protein)"; Remarks "-"; locus_tag LdHU3_10.locus_001529
LdHU3.10	CBMSO	exon	575063	579547	0	+	0	gene_id "LDHU3_10.T1840"; transcript_id "LDHU3_10.T1840"; SL "55"; Alt_SL "578207(4)"; PolyA "ND"; Alt_PolyA "ND"; Reference "LDHU3_10.1840(CDS,product "pteridine_transporter_(truncated)_putative)"; Remarks "-"; locus_tag LdHU3_10.locus_001530
LdHU3.10	CBMSO	exon	579998	583441	0	+	0	gene_id "LDHU3_10.T1850"; transcript_id "LDHU3_10.T1850"; SL "59"; Alt_SL "580006(3)"; PolyA "1"; Alt_PolyA "583435(1)"; Reference "LDHU3_10.1850(CDS,product "delta-12_fatty_acid_desaturase)"; Remarks "-"; locus_tag LdHU3_10.locus_001531
LdHU3.10	tvlab	upstream	583442	584800	0	.	0	polycistron_lid "LdHU3_10.PC06"; polycistron_rid "LdHU3_10.PC-1"; locus_tag LdHU3_10.locus_001532
LdHU3.11	tvlab	upstream	1	9	0	.	0	polycistron_lid "LdHU3_11."; polycistron_rid "LdHU3_11.PC01"; locus_tag LdHU3_11.locus_001533
LdHU3.11	tvlab	polycistron	10	158936	0	+	0	polycistron_id "LdHU3_11.PC01"; gene_count 57; locus_tag LdHU3_11.locus_001534
LdHU3.11	CBMSO	exon	10	1138	0	+	0	gene_id "LDHU3_11.T0010"; transcript_id "LDHU3_11.T0010"; SL "ND"; Alt_SL "ND"; PolyA "ND"; Alt_PolyA "ND"; Reference "unknown"; Remarks "-"; locus_tag LdHU3_11.locus_001535
LdHU3.11	CBMSO	exon	1139	2339	0	+	0	gene_id "LDHU3_11.T0020"; transcript_id "LDHU3_11.T0020"; SL "57"; Alt_SL "1155(7)|1162(1)|1193(1)"; PolyA "ND"; Alt_PolyA "ND"; Reference "LDHU3_11.0020(CDS,product "hypothetical_protein_conserved)"; Remarks "-"; locus_tag LdHU3_11.locus_001536
LdHU3.11	CBMSO	exon	2340	3734	0	+	0	gene_id "LDHU3_11.T0030"; transcript_id "LDHU3_11.T0030"; SL "83"; Alt_SL "2345(15)|2355(5)|2675(3)"; PolyA "1"; Alt_PolyA "3599(1)"; Reference "LDHU3_11.0030(CDS,product "Endoplasmic_Reticulum-Golgi_Inediate_Compartment_(ERGIC)/Endoplasmic_reticulum_vesicle_transporter_putative)"; Remarks "-"; locus_tag LdHU3_11.locus_001537
LdHU3.11	CBMSO	exon	3901	5337	0	+	0	gene_id "LDHU3_11.T0040"; transcript_id "LDHU3_11.T0040"; SL "110"; Alt_SL "3904(46)|3943(1)"; PolyA "1"; Alt_PolyA "5320(1)|5322(1)"; Reference "LDHU3_11.0040(CDS,product "Bacterial_transferase_hexapeptide_(six_repeats)_putative)"; Remarks "-"; locus_tag LdHU3_11.locus_001538
LdHU3.11	CBMSO	exon	5601	6849	0	+	0	gene_id "LDHU3_11.T0050"; transcript_id "LDHU3_11.T0050"; SL "414"; Alt_SL "5574(1)|5582(1)|5609(1)|5621(16)|5650(22)|5680(1)"; PolyA "4"; Alt_PolyA "6841(1)"; Reference "LDHU3_11.0050(CDS,product "ATP-binding_cassette_protein_subfamily_H_member_1_putative)"; Remarks "-"; locus_tag LdHU3_11.locus_001539
LdHU3.11	CBMSO	exon	7135	10259	0	+	0	gene_id "LDHU3_11.T0060"; transcript_id "LDHU3_11.T0060"; SL "75"; Alt_SL "6679(14)|7172(1)"; PolyA "1"; Alt_PolyA "ND"; Reference "LDHU3_11.0060(CDS,product "SNF2/RAD54_related_DNA_helicase_putative)"; Remarks "-"; locus_tag LdHU3_11.locus_001540
LdHU3.11	CBMSO	exon	10626	15176	0	+	0	gene_id "LDHU3_11.T0070"; transcript_id "LDHU3_11.T0070"; SL "40"; Alt_SL "10205(17)|10478(3)|10656(3)|10665(1)|10694(2)|13052(4)|13220(1)"; PolyA "1"; Alt_PolyA "15134(1)"; Reference "LDHU3_11.0070(CDS,product "protein_kinase_putative)"; Remarks "-"; locus_tag LdHU3_11.locus_001541
LdHU3.11	CBMSO	exon	15418	26281	0	+	0	gene_id "LDHU3_11.T0080"; transcript_id "LDHU3_11.T0080"; SL "31"; Alt_SL "15438(3)|15529(1)"; PolyA "1"; Alt_PolyA "ND"; Reference "LDHU3_11.0080(CDS,product "hypothetical_protein_conserved)"; Remarks "semi-copy"; locus_tag LdHU3_11.locus_001542
LdHU3.11	CBMSO	exon	26598	27881	0	+	0	gene_id "LDHU3_11.T0090"; transcript_id "LDHU3_11.T0090"; SL "171"; Alt_SL "26607(2)|26611(12)|26619(3)|26642(1)"; PolyA "ND"; Alt_PolyA "ND"; Reference "LDHU3_11.0090(CDS,product "RNA_recognition_motif._(a.k.a._RRM_RBD_or_RNP_domain)_putative)"; Remarks "-"; locus_tag LdHU3_11.locus_001543
LdHU3.11	CBMSO	exon	27882	30441	0	+	0	gene_id "LDHU3_11.T0100"; transcript_id "LDHU3_11.T0100"; SL "57"; Alt_SL "27656(2)|27829(5)|27893(3)|27896(5)|27930(1)|27942(1)|28145(1)"; PolyA "2"; Alt_PolyA "ND"; Reference "LDHU3_11.0100(CDS,product "MORN_repeat_putative)"; Remarks "-"; locus_tag LdHU3_11.locus_001544
LdHU3.11	CBMSO	exon	30888	33501	0	+	0	gene_id "LDHU3_11.T0110"; transcript_id "LDHU3_11.T0110"; SL "193"; Alt_SL "30760(2)|30821(1)|30861(2)|30867(1)|30975(33)|30998(1)|32646(2)|32648(2)|32664(1)|32709(1)"; PolyA "7"; Alt_PolyA "33432(1)|33433(3)|33464(1)|33480(1)|33504(1)"; Reference "LDHU3_11.0110(CDS,product "seryl-tRNA_synthetase_putative)"; Remarks "-"; locus_tag LdHU3_11.locus_001545
LdHU3.11	CBMSO	exon	33805	35274	0	+	0	gene_id "LDHU3_11.T0120"; transcript_id "LDHU3_11.T0120"; SL "22"; Alt_SL "33782(6)|33800(16)|33818(1)|33878(1)"; PolyA "1"; Alt_PolyA "35271(1)"; Reference "LDHU3_11.0120(CDS,product "cdc2-related_kinase_8_putative)"; Remarks "-"; locus_tag LdHU3_11.locus_001546
LdHU3.11	CBMSO	exon	35572	37024	0	+	0	gene_id "LDHU3_11.T0130"; transcript_id "LDHU3_11.T0130"; SL "137"; Alt_SL "35607(18)|35611(1)|36157(24)|36174(2)|36196(1)"; PolyA "ND"; Alt_PolyA "ND"; Reference "LDHU3_11.0130(CDS,product "hypothetical_protein_conserved)"; Remarks "-"; locus_tag LdHU3_11.locus_001547
LdHU3.11	CBMSO	exon	37025	38158	0	+	0	gene_id "LDHU3_11.T0140"; transcript_id "LDHU3_11.T0140"; SL "7"; Alt_SL "ND"; PolyA "2"; Alt_PolyA "38118(1)"; Reference "unknown"; Remarks "-"; locus_tag LdHU3_11.locus_001548
LdHU3.11	CBMSO	exon	38469	40232	0	+	0	gene_id "LDHU3_11.T0150"; transcript_id "LDHU3_11.T0150"; SL "1"; Alt_SL "ND"; PolyA "ND"; Alt_PolyA "ND"; Reference "LDHU3_11.0150(CDS,product "NGG1_interacting_factor_3-like_protein)"; Remarks "-"; locus_tag LdHU3_11.locus_001549
LdHU3.11	CBMSO	exon	40233	41848	0	+	0	gene_id "LDHU3_11.T0160"; transcript_id "LDHU3_11.T0160"; SL "92"; Alt_SL "40240(1)|40292(5)|40350(7)"; PolyA "1"; Alt_PolyA "41785(1)"; Reference "LDHU3_11.0160(CDS,product "cell_cycle_sequence_binding_phosphoprotein_(RBP45)_putative)"; Remarks "-"; locus_tag LdHU3_11.locus_001550
LdHU3.11	CBMSO	exon	42191	45825	0	+	0	gene_id "LDHU3_11.T0170"; transcript_id "LDHU3_11.T0170"; SL "14"; Alt_SL "42201(5)|42231(4)|42262(1)"; PolyA "ND"; Alt_PolyA "ND"; Reference "LDHU3_11.0170(CDS,product "hypothetical_protein_conserved)"; Remarks "-"; locus_tag LdHU3_11.locus_001551
LdHU3.11	CBMSO	exon	45826	47021	0	+	0	gene_id "LDHU3_11.T0180"; transcript_id "LDHU3_11.T0180"; SL "55"; Alt_SL "ND"; PolyA "ND"; Alt_PolyA "ND"; Reference "unknown"; Remarks "-"; locus_tag LdHU3_11.locus_001552
LdHU3.11	CBMSO	exon	47022	50444	0	+	0	gene_id "LDHU3_11.T0190"; transcript_id "LDHU3_11.T0190"; SL "39"; Alt_SL "47075(1)"; PolyA "1"; Alt_PolyA "ND"; Reference "LDHU3_11.0190(CDS,product "hypothetical_protein_conserved)"; Remarks "-"; locus_tag LdHU3_11.locus_001553
LdHU3.11	CBMSO	exon	50836	53620	0	+	0	gene_id "LDHU3_11.T0200"; transcript_id "LDHU3_11.T0200"; SL "38"; Alt_SL "50888(2)|51139(2)"; PolyA "ND"; Alt_PolyA "ND"; Reference "LDHU3_11.0200(CDS,product "Myotubularin-associated_protein_putative)"; Remarks "-"; locus_tag LdHU3_11.locus_001554
LdHU3.11	CBMSO	exon	53621	54743	0	+	0	gene_id "LDHU3_11.T0210"; transcript_id "LDHU3_11.T0210"; SL "71"; Alt_SL "53544(6)|53589(11)|53623(1)|53675(13)|53727(1)"; PolyA "2"; Alt_PolyA "54736(2)|54739(1)"; Reference "LDHU3_11.0210(CDS,product "cytoplasmic_translation_machinery_associated_protein_putative)"; Remarks "-"; locus_tag LdHU3_11.locus_001555
LdHU3.11	CBMSO	exon	55080	57328	0	+	0	gene_id "LDHU3_11.T0220"; transcript_id "LDHU3_11.T0220"; SL "11"; Alt_SL "55064(1)|55085(7)"; PolyA "3"; Alt_PolyA "57424(1)"; Reference "LDHU3_11.0220(CDS,product "DEAD-boc_ATP-dependent_(RNA)_helicase_putative)"; Remarks "-"; locus_tag LdHU3_11.locus_001556
LdHU3.11	CBMSO	exon	57660	58612	0	+	0	gene_id "LDHU3_11.T0230"; transcript_id "LDHU3_11.T0230"; SL "101"; Alt_SL "57663(7)"; PolyA "ND"; Alt_PolyA "ND"; Reference "LDHU3_11.0230(CDS,product "hypothetical_protein_conserved)"; Remarks "-"; locus_tag LdHU3_11.locus_001557
LdHU3.11	CBMSO	exon	58892	60636	0	+	0	gene_id "LDHU3_11.T0240"; transcript_id "LDHU3_11.T0240"; SL "ND"; Alt_SL "ND"; PolyA "1"; Alt_PolyA "ND"; Reference "LDHU3_11.0240(CDS,product "acidocalcisomal_pyrophosphatase)"; Remarks "-"; locus_tag LdHU3_11.locus_001558
LdHU3.11	CBMSO	exon	61032	61765	0	+	0	gene_id "LDHU3_11.T0250"; transcript_id "LDHU3_11.T0250"; SL "50"; Alt_SL "60811(12)|60845(2)|60867(2)|60938(11)|61015(1)|61058(1)"; PolyA "1"; Alt_PolyA "61627(1)"; Reference "unknown"; Remarks "-"; locus_tag LdHU3_11.locus_001559
LdHU3.11	CBMSO	exon	61945	63435	0	+	0	gene_id "LDHU3_11.T0260"; transcript_id "LDHU3_11.T0260"; SL "83"; Alt_SL "61907(1)|61983(2)"; PolyA "ND"; Alt_PolyA "ND"; Reference "unknown"; Remarks "-"; locus_tag LdHU3_11.locus_001560
LdHU3.11	CBMSO	exon	63436	64431	0	+	0	gene_id "LDHU3_11.T0270"; transcript_id "LDHU3_11.T0270"; SL "101"; Alt_SL "63402(18)|63461(3)"; PolyA "ND"; Alt_PolyA "ND"; Reference "unknown"; Remarks "-"; locus_tag LdHU3_11.locus_001561
LdHU3.11	CBMSO	exon	64432	65128	0	+	0	gene_id "LDHU3_11.T0280"; transcript_id "LDHU3_11.T0280"; SL "92"; Alt_SL "64368(90)|64441(1)"; PolyA "ND"; Alt_PolyA "ND"; Reference "LDHU3_11.0280(CDS,product "pterin-4-alpha-carbinolamine_dehydratase_putative)"; Remarks "-"; locus_tag LdHU3_11.locus_001562
LdHU3.11	CBMSO	exon	65129	67225	0	+	0	gene_id "LDHU3_11.T0290"; transcript_id "LDHU3_11.T0290"; SL "42"; Alt_SL "ND"; PolyA "1"; Alt_PolyA "ND"; Reference "LDHU3_11.0290(CDS,product "Rad51/AAA_domain/KaiC/ATPase_family_associated_with_various_cellular_activities_(AAA)_putative)"; Remarks "-"; locus_tag LdHU3_11.locus_001563
LdHU3.11	CBMSO	exon	67544	69062	0	+	0	gene_id "LDHU3_11.T0300"; transcript_id "LDHU3_11.T0300"; SL "211"; Alt_SL "67480(1)|67523(45)|67546(9)|67548(6)|67572(19)"; PolyA "4"; Alt_PolyA "68935(1)|69060(1)|69068(1)"; Reference "LDHU3_11.0300(CDS,product "proteasome_alpha_7_subunit_putative)"; Remarks "-"; locus_tag LdHU3_11.locus_001564
LdHU3.11	CBMSO	exon	69515	74313	0	+	0	gene_id "LDHU3_11.T0310"; transcript_id "LDHU3_11.T0310"; SL "20"; Alt_SL "69433(6)|69603(1)"; PolyA "ND"; Alt_PolyA "ND"; Reference "LDHU3_11.0310(CDS,product "serine/threonine_protein_kinase_putative)"; Remarks "-"; locus_tag LdHU3_11.locus_001565
LdHU3.11	CBMSO	exon	74314	77087	0	+	0	gene_id "LDHU3_11.T0320"; transcript_id "LDHU3_11.T0320"; SL "57"; Alt_SL "74309(50)|74326(3)|74916(1)|74922(2)|74994(1)"; PolyA "1"; Alt_PolyA "77048(1)|77056(1)"; Reference "LDHU3_11.0320(CDS,product "hypothetical_protein_conserved)"; Remarks "-"; locus_tag LdHU3_11.locus_001566
LdHU3.11	CBMSO	exon	77421	80862	0	+	0	gene_id "LDHU3_11.T0330"; transcript_id "LDHU3_11.T0330"; SL "33"; Alt_SL "77397(17)|77423(1)"; PolyA "ND"; Alt_PolyA "ND"; Reference "LDHU3_11.0330(CDS,product "NADH-cytochrome_b5_reductase-like_protein)"; Remarks "-"; locus_tag LdHU3_11.locus_001567
LdHU3.11	CBMSO	exon	80863	84296	0	+	0	gene_id "LDHU3_11.T0340"; transcript_id "LDHU3_11.T0340"; SL "5"; Alt_SL "80867(2)"; PolyA "ND"; Alt_PolyA "ND"; Reference "LDHU3_11.0340(CDS,product "hypothetical_protein)"; Remarks "-"; locus_tag LdHU3_11.locus_001568
LdHU3.11	CBMSO	exon	84297	86674	0	+	0	gene_id "LDHU3_11.T0350"; transcript_id "LDHU3_11.T0350"; SL "46"; Alt_SL "ND"; PolyA "1"; Alt_PolyA "ND"; Reference "LDHU3_11.0350(CDS,product "hypothetical_protein_conserved)"; Remarks "-"; locus_tag LdHU3_11.locus_001569
LdHU3.11	CBMSO	exon	86990	88254	0	+	0	gene_id "LDHU3_11.T0360"; transcript_id "LDHU3_11.T0360"; SL "34"; Alt_SL "86963(8)|86965(9)|86987(5)"; PolyA "ND"; Alt_PolyA "ND"; Reference "LDHU3_11.0360(CDS,product "Sec20_putative)"; Remarks "-"; locus_tag LdHU3_11.locus_001570
LdHU3.11	CBMSO	exon	88255	95060	0	+	0	gene_id "LDHU3_11.T0370"; transcript_id "LDHU3_11.T0370"; SL "27"; Alt_SL "88215(1)|88281(2)"; PolyA "2"; Alt_PolyA "94912(1)|94915(1)"; Reference "LDHU3_11.0370(CDS,product "hypothetical_protein_conserved)"; Remarks "-"; locus_tag LdHU3_11.locus_001571
LdHU3.11	CBMSO	exon	95353	96154	0	+	0	gene_id "LDHU3_11.T0380"; transcript_id "LDHU3_11.T0380"; SL "199"; Alt_SL "95362(2)"; PolyA "ND"; Alt_PolyA "ND"; Reference "unknown"; Remarks "-"; locus_tag LdHU3_11.locus_001572
LdHU3.11	CBMSO	exon	96155	97613	0	+	0	gene_id "LDHU3_11.T0390"; transcript_id "LDHU3_11.T0390"; SL "92"; Alt_SL "ND"; PolyA "ND"; Alt_PolyA "ND"; Reference "unknown"; Remarks "-"; locus_tag LdHU3_11.locus_001573
LdHU3.11	CBMSO	exon	97614	98406	0	+	0	gene_id "LDHU3_11.T0400"; transcript_id "LDHU3_11.T0400"; SL "4"; Alt_SL "ND"; PolyA "ND"; Alt_PolyA "ND"; Reference "unknown"; Remarks "-"; locus_tag LdHU3_11.locus_001574
LdHU3.11	CBMSO	exon	98407	103279	0	+	0	gene_id "LDHU3_11.T0410"; transcript_id "LDHU3_11.T0410"; SL "9"; Alt_SL "98416(1)|98437(1)"; PolyA "1"; Alt_PolyA "ND"; Reference "LDHU3_11.0410(CDS,product "DNA_repair_and_recombination_helicase_protein_PIF2_putative)"; Remarks "-"; locus_tag LdHU3_11.locus_001575
LdHU3.11	CBMSO	exon	103630	110165	0	+	0	gene_id "LDHU3_11.T0420"; transcript_id "LDHU3_11.T0420"; SL "14"; Alt_SL "ND"; PolyA "ND"; Alt_PolyA "ND"; Reference "LDHU3_11.0420(CDS,product "PIF1_helicase-like_protein_putative)"; Remarks "-"; locus_tag LdHU3_11.locus_001576
LdHU3.11	CBMSO	exon	110520	112386	0	+	0	gene_id "LDHU3_11.T0430"; transcript_id "LDHU3_11.T0430"; SL "25"; Alt_SL "110584(1)"; PolyA "1"; Alt_PolyA "ND"; Reference "LDHU3_11.0430(CDS,product "hypothetical_protein_conserved)"; Remarks "-"; locus_tag LdHU3_11.locus_001577
LdHU3.11	CBMSO	exon	112783	115208	0	+	0	gene_id "LDHU3_11.T0440"; transcript_id "LDHU3_11.T0440"; SL "636"; Alt_SL "112738(1)|112878(22)|112899(1)"; PolyA "16"; Alt_PolyA "114795(1)|114920(1)|115214(1)"; Reference "LDHU3_11.0440(CDS,product "14-3-3_protein_2_putative)"; Remarks "-"; locus_tag LdHU3_11.locus_001578
LdHU3.11	CBMSO	exon	115572	117467	0	+	0	gene_id "LDHU3_11.T0450"; transcript_id "LDHU3_11.T0450"; SL "60"; Alt_SL "115619(4)"; PolyA "ND"; Alt_PolyA "ND"; Reference "LDHU3_11.0450(CDS,product "Optic_atrophy_3_protein_(OPA3)_putative)"; Remarks "-"; locus_tag LdHU3_11.locus_001579
LdHU3.11	CBMSO	exon	117468	118127	0	+	0	gene_id "LDHU3_11.T0460"; transcript_id "LDHU3_11.T0460"; SL "42"; Alt_SL "117507(1)"; PolyA "ND"; Alt_PolyA "ND"; Reference "unknown"; Remarks "-"; locus_tag LdHU3_11.locus_001580
LdHU3.11	CBMSO	exon	118128	121084	0	+	0	gene_id "LDHU3_11.T0470"; transcript_id "LDHU3_11.T0470"; SL "49"; Alt_SL "118152(1)"; PolyA "3"; Alt_PolyA "ND"; Reference "LDHU3_11.0470(CDS,product "hypothetical_protein_conserved)"; Remarks "-"; locus_tag LdHU3_11.locus_001581
LdHU3.11	CBMSO	exon	121412	126524	0	+	0	gene_id "LDHU3_11.T0480"; transcript_id "LDHU3_11.T0480"; SL "47"; Alt_SL "121427(4)|121453(1)|121883(2)|121977(4)"; PolyA "ND"; Alt_PolyA "ND"; Reference "LDHU3_11.0480(CDS,product "Domain_of_unknown_function(DUF2779)_putative)"; Remarks "-"; locus_tag LdHU3_11.locus_001582
LdHU3.11	CBMSO	exon	126525	129456	0	+	0	gene_id "LDHU3_11.T0490"; transcript_id "LDHU3_11.T0490"; SL "50"; Alt_SL "126475(5)|126511(1)|126581(5)|126582(1)|126587(1)|126595(1)|126698(2)|128689(11)|128729(1)"; PolyA "ND"; Alt_PolyA "ND"; Reference "LDHU3_11.0490(CDS,product "hypothetical_protein_conserved)"; Remarks "-"; locus_tag LdHU3_11.locus_001583
LdHU3.11	CBMSO	exon	129769	137636	0	+	0	gene_id "LDHU3_11.T0500"; transcript_id "LDHU3_11.T0500"; SL "34"; Alt_SL "129766(3)|129774(3)|132111(2)"; PolyA "1"; Alt_PolyA "ND"; Reference "LDHU3_11.0500(CDS,product "tubulin-tyrsoine_ligase-like_protein)"; Remarks "-"; locus_tag LdHU3_11.locus_001584
LdHU3.11	CBMSO	exon	138011	141013	0	+	0	gene_id "LDHU3_11.T0510"; transcript_id "LDHU3_11.T0510"; SL "125"; Alt_SL "138033(1)|138043(3)"; PolyA "3"; Alt_PolyA "140974(1)|141047(1)|141550(1)"; Reference "LDHU3_11.0510(CDS,product "BOP1NT_(NUC169)_domain/WD_domain_G-beta_repeat_putative)"; Remarks "-"; locus_tag LdHU3_11.locus_001585
LdHU3.11	CBMSO	exon	141467	144565	0	+	0	gene_id "LDHU3_11.T0520"; transcript_id "LDHU3_11.T0520"; SL "32"; Alt_SL "140979(2)|141737(1)"; PolyA "ND"; Alt_PolyA "ND"; Reference "LDHU3_11.0520(CDS,product "chromatin_binding_protein_putative)"; Remarks "-"; locus_tag LdHU3_11.locus_001586
LdHU3.11	CBMSO	exon	144793	147966	0	+	0	gene_id "LDHU3_11.T0530"; transcript_id "LDHU3_11.T0530"; SL "33"; Alt_SL "144772(1)|144806(1)|144813(1)"; PolyA "ND"; Alt_PolyA "ND"; Reference "LDHU3_11.0530(CDS,product "hypothetical_protein_conserved)"; Remarks "-"; locus_tag LdHU3_11.locus_001587
LdHU3.11	CBMSO	exon	147967	150715	0	+	0	gene_id "LDHU3_11.T0540"; transcript_id "LDHU3_11.T0540"; SL "52"; Alt_SL "147986(2)|148083(6)"; PolyA "1"; Alt_PolyA "150500(1)"; Reference "LDHU3_11.0540(CDS,product "hypothetical_protein_conserved)"; Remarks "-"; locus_tag LdHU3_11.locus_001588
LdHU3.11	CBMSO	exon	151064	153530	0	+	0	gene_id "LDHU3_11.T0550"; transcript_id "LDHU3_11.T0550"; SL "29"; Alt_SL "150825(4)|150830(6)|150854(3)|151070(6)|151072(1)|152125(3)|152183(3)|152226(1)"; PolyA "2"; Alt_PolyA "153608(1)"; Reference "LDHU3_11.0550(CDS,product "DNA_ligase_putative)"; Remarks "-"; locus_tag LdHU3_11.locus_001589
LdHU3.11	CBMSO	exon	153894	156046	0	+	0	gene_id "LDHU3_11.T0560"; transcript_id "LDHU3_11.T0560"; SL "51"; Alt_SL "ND"; PolyA "1"; Alt_PolyA "ND"; Reference "LDHU3_11.0560(CDS,product "hypothetical_protein_conserved)"; Remarks "-"; locus_tag LdHU3_11.locus_001590
LdHU3.11	CBMSO	exon	156391	158936	0	+	0	gene_id "LDHU3_11.T0570"; transcript_id "LDHU3_11.T0570"; SL "56"; Alt_SL "156462(1)"; PolyA "3"; Alt_PolyA "158944(1)"; Reference "LDHU3_11.0570(CDS,product "pumillio_protein_10_putative)"; Remarks "-"; locus_tag LdHU3_11.locus_001591
LdHU3.11	tvlab	downstream	158937	164644	0	.	0	polycistron_lid "LdHU3_11.PC01"; polycistron_rid "LdHU3_11.PC02"; locus_tag LdHU3_11.locus_001592
LdHU3.11	tvlab	polycistron	164645	167087	0	-	0	polycistron_id "LdHU3_11.PC02"; gene_count 1; locus_tag LdHU3_11.locus_001593
LdHU3.11	CBMSO	exon	164645	167087	0	-	0	gene_id "LDHU3_11.T0600"; transcript_id "LDHU3_11.T0600"; SL "5"; Alt_SL "ND"; PolyA "ND"; Alt_PolyA "ND"; Reference "unknown"; Remarks "-"; locus_tag LdHU3_11.locus_001594
LdHU3.11	tvlab	upstream	167088	170290	0	.	0	polycistron_lid "LdHU3_11.PC02"; polycistron_rid "LdHU3_11.PC03"; locus_tag LdHU3_11.locus_001595
LdHU3.11	tvlab	polycistron	170291	599441	0	+	0	polycistron_id "LdHU3_11.PC03"; gene_count 109; locus_tag LdHU3_11.locus_001596
LdHU3.11	CBMSO	exon	170291	174037	0	+	0	gene_id "LDHU3_11.T0620"; transcript_id "LDHU3_11.T0620"; SL "47"; Alt_SL "170316(1)|170546(1)|172140(7)|172204(1)"; PolyA "1"; Alt_PolyA "174020(1)"; Reference "LDHU3_11.0620(CDS,product "mRNA_cap_guanine-N7_methyltransferase_putative)"; Remarks "-"; locus_tag LdHU3_11.locus_001597
LdHU3.11	CBMSO	exon	174365	176062	0	+	0	gene_id "LDHU3_11.T0630"; transcript_id "LDHU3_11.T0630"; SL "60"; Alt_SL "174333(6)|174383(1)|174498(1)"; PolyA "ND"; Alt_PolyA "ND"; Reference "LDHU3_11.0630(CDS,product "tetratricopeptide_repeat_(TPR)_protein)"; Remarks "-"; locus_tag LdHU3_11.locus_001598
LdHU3.11	CBMSO	exon	176197	177007	0	+	0	gene_id "LDHU3_11.T0640"; transcript_id "LDHU3_11.T0640"; SL "313"; Alt_SL "176216(9)|176224(1)|176271(1)"; PolyA "4"; Alt_PolyA "177012(2)|177019(3)|177022(1)|177029(1)"; Reference "LDHU3_11.0640(CDS,product "hypothetical_protein_conserved)"; Remarks "-"; locus_tag LdHU3_11.locus_001599
LdHU3.11	CBMSO	exon	177316	179283	0	+	0	gene_id "LDHU3_11.T0650"; transcript_id "LDHU3_11.T0650"; SL "80"; Alt_SL "177355(17)"; PolyA "ND"; Alt_PolyA "ND"; Reference "unknown"; Remarks "-"; locus_tag LdHU3_11.locus_001600
LdHU3.11	CBMSO	exon	179284	182792	0	+	0	gene_id "LDHU3_11.T0660"; transcript_id "LDHU3_11.T0660"; SL "167"; Alt_SL "179247(1)|179313(1)|179329(1)"; PolyA "1"; Alt_PolyA "ND"; Reference "LDHU3_11.0660(CDS,product "protein_kinase_putative)"; Remarks "-"; locus_tag LdHU3_11.locus_001601
LdHU3.11	CBMSO	exon	183075	184099	0	+	0	gene_id "LDHU3_11.T0670"; transcript_id "LDHU3_11.T0670"; SL "354"; Alt_SL "183031(9)|183072(28)|183084(72)|183097(1)|183101(2)|183153(3)|183654(2)"; PolyA "ND"; Alt_PolyA "ND"; Reference "unknown"; Remarks "-"; locus_tag LdHU3_11.locus_001602
LdHU3.11	CBMSO	exon	184290	188244	0	+	0	gene_id "LDHU3_11.T0680"; transcript_id "LDHU3_11.T0680"; SL "154"; Alt_SL "184292(6)|184329(10)|184358(2)|184599(8)|185613(2)|186893(5)|186924(3)"; PolyA "ND"; Alt_PolyA "ND"; Reference "LDHU3_11.0680(CDS,product "amino_acid_permease/transporter_putative)"; Remarks "-"; locus_tag LdHU3_11.locus_001603
LdHU3.11	CBMSO	exon	188245	191033	0	+	0	gene_id "LDHU3_11.T0690"; transcript_id "LDHU3_11.T0690"; SL "19"; Alt_SL "188306(2)"; PolyA "ND"; Alt_PolyA "ND"; Reference "LDHU3_11.0690(CDS,product "hypothetical_protein_conserved)"; Remarks "-"; locus_tag LdHU3_11.locus_001604
LdHU3.11	CBMSO	exon	191034	194285	0	+	0	gene_id "LDHU3_11.T0700"; transcript_id "LDHU3_11.T0700"; SL "139"; Alt_SL "191053(16)|191065(2)|191069(6)|191079(1)|191188(1)|193318(2)|193479(1)"; PolyA "ND"; Alt_PolyA "ND"; Reference "LDHU3_11.0700(CDS,product "Protein_of_unknown_function_(DUF563)_putative)"; Remarks "-"; locus_tag LdHU3_11.locus_001605
LdHU3.11	CBMSO	exon	194286	198009	0	+	0	gene_id "LDHU3_11.T0710"; transcript_id "LDHU3_11.T0710"; SL "121"; Alt_SL "194246(1)|194294(1)|194297(77)|194319(23)|194357(6)|194421(51)|194433(2)|194444(6)|194615(4)|196578(3)"; PolyA "ND"; Alt_PolyA "ND"; Reference "LDHU3_11.0710(CDS,product "nucleobase_transporter)"; Remarks "-"; locus_tag LdHU3_11.locus_001606
LdHU3.11	CBMSO	exon	198161	201751	0	+	0	gene_id "LDHU3_11.T0720"; transcript_id "LDHU3_11.T0720"; SL "118"; Alt_SL "198154(1)|198172(77)|198194(25)|198232(4)|198296(42)|198319(9)|200453(3)"; PolyA "6"; Alt_PolyA "ND"; Reference "LDHU3_11.0720(CDS,product "nucleobase_transporter)"; Remarks "-"; locus_tag LdHU3_11.locus_001607
LdHU3.11	CBMSO	exon	201928	204391	0	+	0	gene_id "LDHU3_11.T0730"; transcript_id "LDHU3_11.T0730"; SL "22"; Alt_SL "201936(1)|201974(4)|201977(1)"; PolyA "1"; Alt_PolyA "ND"; Reference "unknown"; Remarks "-"; locus_tag LdHU3_11.locus_001608
LdHU3.11	CBMSO	exon	204697	206091	0	+	0	gene_id "LDHU3_11.T0740"; transcript_id "LDHU3_11.T0740"; SL "106"; Alt_SL "204596(14)|204747(8)"; PolyA "2"; Alt_PolyA "206081(1)|206084(1)|206086(1)"; Reference "unknown"; Remarks "-"; locus_tag LdHU3_11.locus_001609
LdHU3.11	CBMSO	exon	206525	210664	0	+	0	gene_id "LDHU3_11.T0750"; transcript_id "LDHU3_11.T0750"; SL "22"; Alt_SL "206468(1)|206655(1)"; PolyA "1"; Alt_PolyA "210348(1)"; Reference "LDHU3_11.0750(CDS,product "transcription_modulator/accessory_protein_putative)"; Remarks "-"; locus_tag LdHU3_11.locus_001610
LdHU3.11	CBMSO	exon	210802	211954	0	+	0	gene_id "LDHU3_11.T0760"; transcript_id "LDHU3_11.T0760"; SL "168"; Alt_SL "210621(42)|210656(5)|210673(2)|210810(2)|210837(4)|210862(3)|210870(2)"; PolyA "ND"; Alt_PolyA "ND"; Reference "LDHU3_11.0760(CDS,product "hypothetical_protein)"; Remarks "-"; locus_tag LdHU3_11.locus_001611
LdHU3.11	CBMSO	exon	211955	213318	0	+	0	gene_id "LDHU3_11.T0770"; transcript_id "LDHU3_11.T0770"; SL "64"; Alt_SL "211994(1)"; PolyA "ND"; Alt_PolyA "ND"; Reference "unknown"; Remarks "-"; locus_tag LdHU3_11.locus_001612
LdHU3.11	CBMSO	exon	213319	218823	0	+	0	gene_id "LDHU3_11.T0780"; transcript_id "LDHU3_11.T0780"; SL "121"; Alt_SL "213267(1)|213297(2)|213360(6)|215306(17)|215346(1)|215355(8)|215366(2)|216132(2)|216255(7)"; PolyA "1"; Alt_PolyA "ND"; Reference "LDHU3_11.0780(CDS,product "cytochrome_b5_putative)"; Remarks "-"; locus_tag LdHU3_11.locus_001613
LdHU3.11	CBMSO	exon	219080	222392	0	+	0	gene_id "LDHU3_11.T0790"; transcript_id "LDHU3_11.T0790"; SL "75"; Alt_SL "219019(9)|219091(3)"; PolyA "1"; Alt_PolyA "222216(1)|222303(1)|222388(1)"; Reference "LDHU3_11.0790(CDS,product "3-methylcrotonoyl-CoA_carboxylase_beta_subunit_putative)"; Remarks "-"; locus_tag LdHU3_11.locus_001614
LdHU3.11	CBMSO	exon	222833	225500	0	+	0	gene_id "LDHU3_11.T0800"; transcript_id "LDHU3_11.T0800"; SL "62"; Alt_SL "222650(14)|222826(7)|222837(4)|222854(1)"; PolyA "ND"; Alt_PolyA "ND"; Reference "LDHU3_11.0800(CDS,product "hypothetical_protein_conserved)"; Remarks "-"; locus_tag LdHU3_11.locus_001615
LdHU3.11	CBMSO	exon	225823	241069	0	+	0	gene_id "LDHU3_11.T0810"; transcript_id "LDHU3_11.T0810"; SL "91"; Alt_SL "225838(3)|227359(4)|236136(3)|237660(2)"; PolyA "5"; Alt_PolyA "227108(1)|227238(1)|241125(1)"; Reference "LDHU3_11.0810(CDS,product "hypothetical_protein_conserved)"; Remarks "-"; locus_tag LdHU3_11.locus_001616
LdHU3.11	CBMSO	exon	241437	244079	0	+	0	gene_id "LDHU3_11.T0820"; transcript_id "LDHU3_11.T0820"; SL "45"; Alt_SL "241515(40)|241587(1)|241670(4)|241677(1)"; PolyA "1"; Alt_PolyA "243724(1)"; Reference "LDHU3_11.0820(CDS,product "aminopeptidase_putative)"; Remarks "-"; locus_tag LdHU3_11.locus_001617
LdHU3.11	CBMSO	exon	244571	247785	0	+	0	gene_id "LDHU3_11.T0830"; transcript_id "LDHU3_11.T0830"; SL "173"; Alt_SL "244496(1)|244527(35)|244569(2)|244582(136)"; PolyA "1"; Alt_PolyA "247524(1)|247535(1)|247550(1)"; Reference "LDHU3_11.0830(CDS,product "aminopeptidase_putative)"; Remarks "-"; locus_tag LdHU3_11.locus_001618
LdHU3.11	CBMSO	exon	248096	255445	0	+	0	gene_id "LDHU3_11.T0840"; transcript_id "LDHU3_11.T0840"; SL "16"; Alt_SL "248119(2)|248221(3)"; PolyA "ND"; Alt_PolyA "ND"; Reference "LDHU3_11.0840(CDS,product "hypothetical_protein_conserved)"; Remarks "-"; locus_tag LdHU3_11.locus_001619
LdHU3.11	CBMSO	exon	255446	256277	0	+	0	gene_id "LDHU3_11.T0850"; transcript_id "LDHU3_11.T0850"; SL "140"; Alt_SL "255407(1)|255455(1)"; PolyA "ND"; Alt_PolyA "ND"; Reference "unknown"; Remarks "-"; locus_tag LdHU3_11.locus_001620
LdHU3.11	CBMSO	exon	256278	261799	0	+	0	gene_id "LDHU3_11.T0860"; transcript_id "LDHU3_11.T0860"; SL "30"; Alt_SL "256294(1)|260901(4)"; PolyA "ND"; Alt_PolyA "ND"; Reference "LDHU3_11.0860(CDS,product "Protein_Associated_with_Differentiation_putative)"; Remarks "-"; locus_tag LdHU3_11.locus_001621
LdHU3.11	CBMSO	exon	262004	265833	0	+	0	gene_id "LDHU3_11.T0870"; transcript_id "LDHU3_11.T0870"; SL "79"; Alt_SL "262085(4)|262139(1)|262239(1)"; PolyA "1"; Alt_PolyA "265479(1)|265830(1)"; Reference "LDHU3_11.0870(CDS,product "Protein_Associated_with_Differentiation_putative)"; Remarks "-"; locus_tag LdHU3_11.locus_001622
LdHU3.11	CBMSO	exon	266102	272770	0	+	0	gene_id "LDHU3_11.T0880"; transcript_id "LDHU3_11.T0880"; SL "338"; Alt_SL "265824(2)|265952(216)|265956(10)|265971(17)|266109(53)|266126(1)|266204(3)"; PolyA "8"; Alt_PolyA "272754(1)|272756(2)|272760(1)|272766(5)|272779(1)|272786(4)|272794(1)"; Reference "LDHU3_11.0880(CDS,product "Nodulin-like/Major_Facilitator_Superfamily_putative)"; Remarks "-"; locus_tag LdHU3_11.locus_001623
LdHU3.11	CBMSO	exon	273204	276520	0	+	0	gene_id "LDHU3_11.T0890"; transcript_id "LDHU3_11.T0890"; SL "37"; Alt_SL "273224(1)|273339(3)|275828(8)|275842(1)"; PolyA "ND"; Alt_PolyA "ND"; Reference "LDHU3_11.0890(CDS,product "Nodulin-like/Major_Facilitator_Superfamily_putative)"; Remarks "-"; locus_tag LdHU3_11.locus_001624
LdHU3.11	CBMSO	exon	276521	278935	0	+	0	gene_id "LDHU3_11.T0900"; transcript_id "LDHU3_11.T0900"; SL "31"; Alt_SL "276383(19)|276459(3)|276564(28)|276575(23)|276580(6)|276608(1)|277554(3)|277665(2)"; PolyA "ND"; Alt_PolyA "ND"; Reference "LDHU3_11.0900(CDS,product "Ankyrin_repeats_(3_copies)/Ankyrin_repeat/Ankyrin_repeats_(many_copies)_putative)"; Remarks "-"; locus_tag LdHU3_11.locus_001625
LdHU3.11	CBMSO	exon	278936	281099	0	+	0	gene_id "LDHU3_11.T0910"; transcript_id "LDHU3_11.T0910"; SL "112"; Alt_SL "278956(5)|278987(2)|279017(1)"; PolyA "1"; Alt_PolyA "281042(1)"; Reference "LDHU3_11.0910(CDS,product "anion-transporting_ATPase-like_protein)"; Remarks "-"; locus_tag LdHU3_11.locus_001626
LdHU3.11	CBMSO	exon	281426	284380	0	+	0	gene_id "LDHU3_11.T0920"; transcript_id "LDHU3_11.T0920"; SL "45"; Alt_SL "281470(3)"; PolyA "1"; Alt_PolyA "ND"; Reference "LDHU3_11.0920(CDS,product "hypothetical_protein_conserved)"; Remarks "-"; locus_tag LdHU3_11.locus_001627
LdHU3.11	CBMSO	exon	284879	290356	0	+	0	gene_id "LDHU3_11.T0930"; transcript_id "LDHU3_11.T0930"; SL "168"; Alt_SL "284825(1)|284882(16)"; PolyA "6"; Alt_PolyA "290361(3)"; Reference "LDHU3_11.0930(CDS,product "PUF_nine_target_1)"; Remarks "-"; locus_tag LdHU3_11.locus_001628
LdHU3.11	CBMSO	exon	290819	295788	0	+	0	gene_id "LDHU3_11.T0940"; transcript_id "LDHU3_11.T0940"; SL "46"; Alt_SL "290835(3)|291065(1)"; PolyA "2"; Alt_PolyA "295730(1)|295814(1)"; Reference "LDHU3_11.0940(CDS,product "hypothetical_protein_conserved)"; Remarks "-"; locus_tag LdHU3_11.locus_001629
LdHU3.11	CBMSO	exon	296140	299033	0	+	0	gene_id "LDHU3_11.T0950"; transcript_id "LDHU3_11.T0950"; SL "94"; Alt_SL "296043(4)|296082(2)|296213(1)"; PolyA "ND"; Alt_PolyA "ND"; Reference "LDHU3_11.0950(CDS,product "hypothetical_protein_conserved)"; Remarks "-"; locus_tag LdHU3_11.locus_001630
LdHU3.11	CBMSO	exon	299034	301028	0	+	0	gene_id "LDHU3_11.T0960"; transcript_id "LDHU3_11.T0960"; SL "179"; Alt_SL "299126(2)"; PolyA "1"; Alt_PolyA "300910(1)|300976(1)"; Reference "LDHU3_11.0960(CDS,product "hypothetical_protein_conserved)"; Remarks "-"; locus_tag LdHU3_11.locus_001631
LdHU3.11	CBMSO	exon	301525	302744	0	+	0	gene_id "LDHU3_11.T0970"; transcript_id "LDHU3_11.T0970"; SL "2739"; Alt_SL "301442(3)|301451(4)|301457(2)|301468(1)|301470(3)|301475(1)|301481(8)|301482(68)|301485(1)|301494(1)|301518(2)|301520(17)|301526(1)"; PolyA "1"; Alt_PolyA "ND"; Reference "LDHU3_11.0970(CDS,product "40S_ribosomal_protein_S21_putative)"; Remarks "-"; locus_tag LdHU3_11.locus_001632
LdHU3.11	CBMSO	exon	303196	305631	0	+	0	gene_id "LDHU3_11.T0980"; transcript_id "LDHU3_11.T0980"; SL "2688"; Alt_SL "303104(1)|303118(1)|303129(5)|303198(1)|303222(22)|303245(1)"; PolyA "21"; Alt_PolyA "305620(19)|305624(2)|305627(9)|305635(16)|305639(1)"; Reference "LDHU3_11.0980(CDS,product "40S_ribosomal_protein_S21_putative)"; Remarks "-"; locus_tag LdHU3_11.locus_001633
LdHU3.11	CBMSO	exon	306129	308204	0	+	0	gene_id "LDHU3_11.T0990"; transcript_id "LDHU3_11.T0990"; SL "48"; Alt_SL "306092(1)|306104(27)|306140(15)|306168(10)|306185(1)|306210(1)|306223(1)|307792(3)"; PolyA "ND"; Alt_PolyA "ND"; Reference "LDHU3_11.0990(CDS,product "hypothetical_protein_conserved)"; Remarks "-"; locus_tag LdHU3_11.locus_001634
LdHU3.11	CBMSO	exon	308476	309251	0	+	0	gene_id "LDHU3_11.T1000"; transcript_id "LDHU3_11.T1000"; SL "60"; Alt_SL "308390(45)|308502(1)"; PolyA "ND"; Alt_PolyA "ND"; Reference "LDHU3_11.1000(CDS,product "hypothetical_protein_conserved)"; Remarks "-"; locus_tag LdHU3_11.locus_001635
LdHU3.11	CBMSO	exon	309379	313819	0	+	0	gene_id "LDHU3_11.T1010"; transcript_id "LDHU3_11.T1010"; SL "70"; Alt_SL "309394(4)|309562(1)"; PolyA "1"; Alt_PolyA "ND"; Reference "LDHU3_11.1010(CDS,product "hypothetical_protein_conserved)"; Remarks "-"; locus_tag LdHU3_11.locus_001636
LdHU3.11	CBMSO	exon	314108	320062	0	+	0	gene_id "LDHU3_11.T1020"; transcript_id "LDHU3_11.T1020"; SL "187"; Alt_SL "314116(19)|314130(1)|314137(1)|314179(1)|314448(7)|317488(2)|317707(8)|317909(1)"; PolyA "1"; Alt_PolyA "317159(1)|317367(1)|319908(1)"; Reference "LDHU3_11.1020(CDS,product "hypothetical_protein_conserved)"; Remarks "-"; locus_tag LdHU3_11.locus_001637
LdHU3.11	CBMSO	exon	320411	328777	0	+	0	gene_id "LDHU3_11.T1030"; transcript_id "LDHU3_11.T1030"; SL "33"; Alt_SL "320392(1)|320406(12)|320416(7)|322091(2)"; PolyA "ND"; Alt_PolyA "ND"; Reference "LDHU3_11.1030(CDS,product "hypothetical_protein_conserved)"; Remarks "-"; locus_tag LdHU3_11.locus_001638
LdHU3.11	CBMSO	exon	328778	332581	0	+	0	gene_id "LDHU3_11.T1040"; transcript_id "LDHU3_11.T1040"; SL "163"; Alt_SL "328755(2)|328782(16)|328822(3)|328891(1)|331232(1)|331233(2)|331234(15)"; PolyA "ND"; Alt_PolyA "ND"; Reference "LDHU3_11.1040(CDS,product "hypothetical_protein_conserved)"; Remarks "-"; locus_tag LdHU3_11.locus_001639
LdHU3.11	CBMSO	exon	332582	335063	0	+	0	gene_id "LDHU3_11.T1050"; transcript_id "LDHU3_11.T1050"; SL "123"; Alt_SL "332579(14)|332585(2)|332589(4)|332593(2)|332604(1)|332615(1)"; PolyA "1"; Alt_PolyA "334964(1)|334987(1)"; Reference "LDHU3_11.1050(CDS,product "Alpha/beta_hydrolase_family_putative)"; Remarks "-"; locus_tag LdHU3_11.locus_001640
LdHU3.11	CBMSO	exon	335279	342276	0	+	0	gene_id "LDHU3_11.T1060"; transcript_id "LDHU3_11.T1060"; SL "10"; Alt_SL "ND"; PolyA "ND"; Alt_PolyA "ND"; Reference "LDHU3_11.1060(CDS,product "hypothetical_protein_conserved)"; Remarks "-"; locus_tag LdHU3_11.locus_001641
LdHU3.11	CBMSO	exon	342277	349511	0	+	0	gene_id "LDHU3_11.T1070"; transcript_id "LDHU3_11.T1070"; SL "29"; Alt_SL "342280(9)|342771(3)"; PolyA "2"; Alt_PolyA "ND"; Reference "LDHU3_11.1070(CDS,product "kinesin_putative)"; Remarks "-"; locus_tag LdHU3_11.locus_001642
LdHU3.11	CBMSO	exon	349840	353145	0	+	0	gene_id "LDHU3_11.T1080"; transcript_id "LDHU3_11.T1080"; SL "18"; Alt_SL "349799(10)|349833(16)|349865(7)|349870(9)"; PolyA "1"; Alt_PolyA "353093(1)"; Reference "unknown"; Remarks "-"; locus_tag LdHU3_11.locus_001643
LdHU3.11	CBMSO	exon	353366	355347	0	+	0	gene_id "LDHU3_11.T1090"; transcript_id "LDHU3_11.T1090"; SL "112"; Alt_SL "353370(6)|353374(5)|353415(1)|353432(2)|353512(7)|353551(1)|353556(2)"; PolyA "1"; Alt_PolyA "ND"; Reference "LDHU3_11.1090(CDS,product "START_domain_containing_protein_putative)"; Remarks "-"; locus_tag LdHU3_11.locus_001644
LdHU3.11	CBMSO	exon	355613	358372	0	+	0	gene_id "LDHU3_11.T1100"; transcript_id "LDHU3_11.T1100"; SL "32"; Alt_SL "355604(18)|355830(1)"; PolyA "1"; Alt_PolyA "358180(1)|358356(1)"; Reference "unknown"; Remarks "-"; locus_tag LdHU3_11.locus_001645
LdHU3.11	CBMSO	exon	358767	363240	0	+	0	gene_id "LDHU3_11.T1110"; transcript_id "LDHU3_11.T1110"; SL "76"; Alt_SL "358692(1)|358695(1)|358699(8)|358801(2)"; PolyA "ND"; Alt_PolyA "ND"; Reference "LDHU3_11.1110(CDS,product "Leucine_Rich_repeat_putative)"; Remarks "-"; locus_tag LdHU3_11.locus_001646
LdHU3.11	CBMSO	exon	363241	365202	0	+	0	gene_id "LDHU3_11.T1120"; transcript_id "LDHU3_11.T1120"; SL "208"; Alt_SL "363155(1)|363252(15)|363337(1)|363511(1)"; PolyA "ND"; Alt_PolyA "ND"; Reference "LDHU3_11.1120(CDS,product "60S_ribosomal_protein_L24_putative)"; Remarks "-"; locus_tag LdHU3_11.locus_001647
LdHU3.11	CBMSO	exon	365203	371047	0	+	0	gene_id "LDHU3_11.T1130"; transcript_id "LDHU3_11.T1130"; SL "19"; Alt_SL "365124(1)|365186(1)|365189(12)|365209(1)|365321(6)"; PolyA "ND"; Alt_PolyA "ND"; Reference "LDHU3_11.1130(CDS,product "ATPase_putative)"; Remarks "-"; locus_tag LdHU3_11.locus_001648
LdHU3.11	CBMSO	exon	371048	373619	0	+	0	gene_id "LDHU3_11.T1140"; transcript_id "LDHU3_11.T1140"; SL "56"; Alt_SL "370964(1)|371005(1)|371073(3)|371083(1)|371171(1)"; PolyA "ND"; Alt_PolyA "ND"; Reference "LDHU3_11.1140(CDS,product "PUB_domain_containing_protein_putative)"; Remarks "-"; locus_tag LdHU3_11.locus_001649
LdHU3.11	CBMSO	exon	375666	377674	0	+	0	gene_id "LDHU3_11.T1160"; transcript_id "LDHU3_11.T1160"; SL "58"; Alt_SL "375687(1)|375707(4)|376234(6)|376246(3)|376249(2)"; PolyA "1"; Alt_PolyA "377671(1)"; Reference "LDHU3_11.1160(CDS,product "hypothetical_protein_conserved)"; Remarks "-"; locus_tag LdHU3_11.locus_001650
LdHU3.11	CBMSO	exon	378005	384363	0	+	0	gene_id "LDHU3_11.T1170"; transcript_id "LDHU3_11.T1170"; SL "103"; Alt_SL "377982(7)|378008(21)|378026(1)"; PolyA "ND"; Alt_PolyA "ND"; Reference "LDHU3_11.1170(CDS,product "hypothetical_protein_conserved)"; Remarks "-"; locus_tag LdHU3_11.locus_001651
LdHU3.11	CBMSO	exon	384364	387805	0	+	0	gene_id "LDHU3_11.T1180"; transcript_id "LDHU3_11.T1180"; SL "68"; Alt_SL "384318(4)|384371(61)|384421(1)|387095(13)|387187(1)"; PolyA "ND"; Alt_PolyA "ND"; Reference "LDHU3_11.1180(CDS,product "hypothetical_protein_conserved)"; Remarks "-"; locus_tag LdHU3_11.locus_001652
LdHU3.11	CBMSO	exon	388173	390096	0	+	0	gene_id "LDHU3_11.T1190"; transcript_id "LDHU3_11.T1190"; SL "3669"; Alt_SL "387988(4)|387991(8)|388010(7)|388120(2)|388143(2)|388161(2)|388174(1)|388175(99)|388178(37)"; PolyA "ND"; Alt_PolyA "ND"; Reference "LDHU3_11.1190(CDS,product "40S_ribosomal_protein_S5)"; Remarks "-"; locus_tag LdHU3_11.locus_001653
LdHU3.11	CBMSO	exon	390097	391594	0	+	0	gene_id "LDHU3_11.T1200"; transcript_id "LDHU3_11.T1200"; SL "4065"; Alt_SL "389948(2)|389954(4)|390013(2)|390050(1)|390052(9)|390055(1)|390065(1)|390098(3)|390112(8)|390114(2)|390117(33)|390130(2)"; PolyA "ND"; Alt_PolyA "ND"; Reference "LDHU3_11.1200(CDS,product "40S_ribosomal_protein_S5)"; Remarks "-"; locus_tag LdHU3_11.locus_001654
LdHU3.11	CBMSO	exon	391595	393851	0	+	0	gene_id "LDHU3_11.T1210"; transcript_id "LDHU3_11.T1210"; SL "135"; Alt_SL "391618(5)|391623(1)|391672(3)|391718(1)"; PolyA "2"; Alt_PolyA "393925(1)|394265(1)"; Reference "LDHU3_11.1210(CDS,product "HIT_zinc_finger_containing_protein_putative)"; Remarks "-"; locus_tag LdHU3_11.locus_001655
LdHU3.11	CBMSO	exon	394332	398974	0	+	0	gene_id "LDHU3_11.T1220"; transcript_id "LDHU3_11.T1220"; SL "18"; Alt_SL "394132(2)|394377(1)"; PolyA "ND"; Alt_PolyA "ND"; Reference "LDHU3_11.1220(CDS,product "adaptin-related_protein-like_protein)"; Remarks "-"; locus_tag LdHU3_11.locus_001656
LdHU3.11	CBMSO	exon	399347	405034	0	+	0	gene_id "LDHU3_11.T1230"; transcript_id "LDHU3_11.T1230"; SL "905"; Alt_SL "399275(5)|399293(1)|399361(42)|399392(2)|400621(3)|404395(2)"; PolyA "1"; Alt_PolyA "ND"; Reference "LDHU3_11.1230(CDS,product "pyruvate_phosphate_dikinase_putative)"; Remarks "-"; locus_tag LdHU3_11.locus_001657
LdHU3.11	CBMSO	exon	405035	408336	0	+	0	gene_id "LDHU3_11.T1240"; transcript_id "LDHU3_11.T1240"; SL "39"; Alt_SL "404977(28)|405041(1)"; PolyA "ND"; Alt_PolyA "ND"; Reference "LDHU3_11.1240(CDS,product "inositol-145-trisphosphate_(IP3)_5-phosphatase_putative)"; Remarks "-"; locus_tag LdHU3_11.locus_001658
LdHU3.11	CBMSO	exon	408337	417635	0	+	0	gene_id "LDHU3_11.T1250"; transcript_id "LDHU3_11.T1250"; SL "22"; Alt_SL "408336(1)|408338(2)|408599(4)|408644(7)"; PolyA "2"; Alt_PolyA "417634(1)|417642(1)"; Reference "LDHU3_11.1250(CDS,product "hypothetical_protein_conserved)"; Remarks "-"; locus_tag LdHU3_11.locus_001659
LdHU3.11	CBMSO	exon	418049	420686	0	+	0	gene_id "LDHU3_11.T1260"; transcript_id "LDHU3_11.T1260"; SL "159"; Alt_SL "417959(1)|418023(93)|418056(3)"; PolyA "ND"; Alt_PolyA "ND"; Reference "LDHU3_11.1260(CDS,product "hypothetical_protein_conserved)"; Remarks "-"; locus_tag LdHU3_11.locus_001660
LdHU3.11	CBMSO	exon	420687	434629	0	+	0	gene_id "LDHU3_11.T1270"; transcript_id "LDHU3_11.T1270"; SL "41"; Alt_SL "420555(3)|420589(2)|420714(1)|427787(2)|428521(4)"; PolyA "2"; Alt_PolyA "434537(1)|434577(1)|434638(1)|434650(1)|434695(1)|434705(1)"; Reference "LDHU3_11.1270(CDS,product "hypothetical_protein_conserved)"; Remarks "-"; locus_tag LdHU3_11.locus_001661
LdHU3.11	CBMSO	exon	435171	438688	0	+	0	gene_id "LDHU3_11.T1280"; transcript_id "LDHU3_11.T1280"; SL "289"; Alt_SL "435227(38)|435301(1)|435327(4)|435330(1)|437642(10)|437681(1)"; PolyA "1"; Alt_PolyA "ND"; Reference "LDHU3_11.1280(CDS,product "pretranslocation_protein_alpha_subunit_putative)"; Remarks "-"; locus_tag LdHU3_11.locus_001662
LdHU3.11	CBMSO	exon	438883	447788	0	+	0	gene_id "LDHU3_11.T1290"; transcript_id "LDHU3_11.T1290"; SL "49"; Alt_SL "438799(21)|440307(4)"; PolyA "2"; Alt_PolyA "448140(1)"; Reference "LDHU3_11.1290(CDS,product "hypothetical_protein)"; Remarks "pseudogene"; locus_tag LdHU3_11.locus_001663
LdHU3.11	CBMSO	exon	448325	452351	0	+	0	gene_id "LDHU3_11.T1300"; transcript_id "LDHU3_11.T1300"; SL "139"; Alt_SL "448332(2)|451635(2)"; PolyA "3"; Alt_PolyA "452362(2)|452666(1)"; Reference "LDHU3_11.1300(CDS,product "palmitoyl_acyltransferase_7_putative)"; Remarks "-"; locus_tag LdHU3_11.locus_001664
LdHU3.11	CBMSO	exon	452933	456176	0	+	0	gene_id "LDHU3_11.T1310"; transcript_id "LDHU3_11.T1310"; SL "45"; Alt_SL "452962(1)"; PolyA "2"; Alt_PolyA "456179(1)"; Reference "LDHU3_11.1310(CDS,product "palmitoyl_acyltransferase_7_putative)"; Remarks "-"; locus_tag LdHU3_11.locus_001665
LdHU3.11	CBMSO	exon	456525	461176	0	+	0	gene_id "LDHU3_11.T1320"; transcript_id "LDHU3_11.T1320"; SL "350"; Alt_SL "456560(4)|456572(2)|456722(2)|460175(104)|460183(33)|460225(3)|460231(8)|460280(181)"; PolyA "ND"; Alt_PolyA "ND"; Reference "LDHU3_11.1320(CDS,product "sterol_14-alpha-demethylase_putative)"; Remarks "-"; locus_tag LdHU3_11.locus_001666
LdHU3.11	CBMSO	exon	461177	462509	0	+	0	gene_id "LDHU3_11.T1330"; transcript_id "LDHU3_11.T1330"; SL "4999"; Alt_SL "460679(6)|461061(2)|461087(2)|461104(3)|461127(1)|461135(1)|461139(3)|461163(1)|461216(2)|461234(2)"; PolyA "ND"; Alt_PolyA "ND"; Reference "LDHU3_11.1330(CDS,product "60S_ribosomal_protein_L28_putative)"; Remarks "-"; locus_tag LdHU3_11.locus_001667
LdHU3.11	CBMSO	exon	462510	464913	0	+	0	gene_id "LDHU3_11.T1340"; transcript_id "LDHU3_11.T1340"; SL "43"; Alt_SL "462410(39)|462429(5)|462453(3)|462538(1)"; PolyA "ND"; Alt_PolyA "ND"; Reference "unknown"; Remarks "-"; locus_tag LdHU3_11.locus_001668
LdHU3.11	CBMSO	exon	464914	466146	0	+	0	gene_id "LDHU3_11.T1350"; transcript_id "LDHU3_11.T1350"; SL "4966"; Alt_SL "464584(3)|464798(2)|464824(3)|464841(3)|464864(1)|464887(1)|464900(1)|464953(1)|464971(1)|465049(1)"; PolyA "ND"; Alt_PolyA "ND"; Reference "LDHU3_11.1350(CDS,product "60S_ribosomal_protein_L28_putative)"; Remarks "-"; locus_tag LdHU3_11.locus_001669
LdHU3.11	CBMSO	exon	466147	468650	0	+	0	gene_id "LDHU3_11.T1360"; transcript_id "LDHU3_11.T1360"; SL "43"; Alt_SL "466139(2)|466166(6)|466190(4)|466247(42)|466275(2)"; PolyA "ND"; Alt_PolyA "ND"; Reference "LDHU3_11.1360(CDS,product "hypothetical_protein_conserved)"; Remarks "-"; locus_tag LdHU3_11.locus_001670
LdHU3.11	CBMSO	exon	468651	469993	0	+	0	gene_id "LDHU3_11.T1370"; transcript_id "LDHU3_11.T1370"; SL "4938"; Alt_SL "468321(5)|468561(3)|468578(2)|468690(1)|468708(1)|468726(2)"; PolyA "1"; Alt_PolyA "469879(1)"; Reference "LDHU3_11.1370(CDS,product "60S_ribosomal_protein_L28_putative)"; Remarks "-"; locus_tag LdHU3_11.locus_001671
LdHU3.11	CBMSO	exon	470122	476012	0	+	0	gene_id "LDHU3_11.T1380"; transcript_id "LDHU3_11.T1380"; SL "56"; Alt_SL "470134(3)|470190(1)|470244(1)|470293(2)|475312(3)|475439(2)"; PolyA "1"; Alt_PolyA "ND"; Reference "LDHU3_11.1380(CDS,product "protein_transport_protein_SEC31_putative)"; Remarks "-"; locus_tag LdHU3_11.locus_001672
LdHU3.11	CBMSO	exon	476230	479901	0	+	0	gene_id "LDHU3_11.T1390"; transcript_id "LDHU3_11.T1390"; SL "91"; Alt_SL "476175(1)|476219(1)|476220(2)|476269(1)|476295(1)|476339(8)|476363(8)|476380(79)|476407(4)|476430(1)"; PolyA "ND"; Alt_PolyA "ND"; Reference "LDHU3_11.1390(CDS,product "eukaryotic_release_factor_3_putative)"; Remarks "-"; locus_tag LdHU3_11.locus_001673
LdHU3.11	CBMSO	exon	480289	482268	0	+	0	gene_id "LDHU3_11.T1400"; transcript_id "LDHU3_11.T1400"; SL "86"; Alt_SL "480239(1)|480284(1)|480298(2)|480317(1)"; PolyA "2"; Alt_PolyA "482264(2)|482273(1)"; Reference "LDHU3_11.1400(CDS,product "60Kd_inner_membrane_protein_putative)"; Remarks "-"; locus_tag LdHU3_11.locus_001674
LdHU3.11	CBMSO	exon	482568	483263	0	+	0	gene_id "LDHU3_11.T1410"; transcript_id "LDHU3_11.T1410"; SL "86"; Alt_SL "482593(3)|482612(9)|482617(2)|482625(1)|482668(1)"; PolyA "ND"; Alt_PolyA "ND"; Reference "unknown"; Remarks "-"; locus_tag LdHU3_11.locus_001675
LdHU3.11	CBMSO	exon	483264	484443	0	+	0	gene_id "LDHU3_11.T1420"; transcript_id "LDHU3_11.T1420"; SL "2"; Alt_SL "ND"; PolyA "ND"; Alt_PolyA "ND"; Reference "unknown"; Remarks "-"; locus_tag LdHU3_11.locus_001676
LdHU3.11	CBMSO	exon	484444	486035	0	+	0	gene_id "LDHU3_11.T1430"; transcript_id "LDHU3_11.T1430"; SL "3271"; Alt_SL "484344(576)|484382(1)|484397(1)|484398(17)|484407(4)|484420(3)|484424(1)|484437(9)|484482(2)"; PolyA "ND"; Alt_PolyA "ND"; Reference "LDHU3_11.1430(CDS,product "40S_ribosomal_protein_S15A_putative)"; Remarks "-"; locus_tag LdHU3_11.locus_001677
LdHU3.11	CBMSO	exon	486036	489783	0	+	0	gene_id "LDHU3_11.T1440"; transcript_id "LDHU3_11.T1440"; SL "131"; Alt_SL "486101(2)|487095(4)"; PolyA "ND"; Alt_PolyA "ND"; Reference "LDHU3_11.1440(CDS,product "Organic_solute_transporter_Ostalpha_putative)"; Remarks "-"; locus_tag LdHU3_11.locus_001678
LdHU3.11	CBMSO	exon	489784	493254	0	+	0	gene_id "LDHU3_11.T1450"; transcript_id "LDHU3_11.T1450"; SL "639"; Alt_SL "489567(2)|489610(2)|489713(1)|489785(1)|490165(3)|492077(39)|492141(4)|492441(154)|492454(4)|492475(30)"; PolyA "ND"; Alt_PolyA "ND"; Reference "LDHU3_11.1450(CDS,product "SKP1-like_protein)"; Remarks "-"; locus_tag LdHU3_11.locus_001679
LdHU3.11	CBMSO	exon	493620	503797	0	+	0	gene_id "LDHU3_11.T1460"; transcript_id "LDHU3_11.T1460"; SL "115"; Alt_SL "493610(1)|493657(1)|494289(10)|498424(3)|500814(9)"; PolyA "ND"; Alt_PolyA "ND"; Reference "unknown"; Remarks "-"; locus_tag LdHU3_11.locus_001680
LdHU3.11	CBMSO	exon	504222	505862	0	+	0	gene_id "LDHU3_11.T1470"; transcript_id "LDHU3_11.T1470"; SL "153"; Alt_SL "ND"; PolyA "3"; Alt_PolyA "ND"; Reference "LDHU3_11.1470(CDS,product "hypothetical_protein,_conserved)"; Remarks "-"; locus_tag LdHU3_11.locus_001681
LdHU3.11	CBMSO	exon	506304	513901	0	+	0	gene_id "LDHU3_11.T1480"; transcript_id "LDHU3_11.T1480"; SL "22"; Alt_SL "506227(4)|506287(12)|506308(1)"; PolyA "ND"; Alt_PolyA "ND"; Reference "LDHU3_11.1480(CDS,product "ATP-binding_cassette_subfamily_A_member_1_putative)"; Remarks "-"; locus_tag LdHU3_11.locus_001682
LdHU3.11	CBMSO	exon	513902	514436	0	+	0	gene_id "LDHU3_11.T1490"; transcript_id "LDHU3_11.T1490"; SL "20"; Alt_SL "513767(5)|513915(1)"; PolyA "1"; Alt_PolyA "514415(1)"; Reference "unknown"; Remarks "-"; locus_tag LdHU3_11.locus_001683
LdHU3.11	CBMSO	exon	515083	525699	0	+	0	gene_id "LDHU3_11.T1500"; transcript_id "LDHU3_11.T1500"; SL "122"; Alt_SL "519894(6)|522284(9)"; PolyA "ND"; Alt_PolyA "ND"; Reference "unknown"; Remarks "-"; locus_tag LdHU3_11.locus_001684
LdHU3.11	CBMSO	exon	525700	528539	0	+	0	gene_id "LDHU3_11.T1510"; transcript_id "LDHU3_11.T1510"; SL "130"; Alt_SL "525726(1)|525737(1)"; PolyA "3"; Alt_PolyA "ND"; Reference "LDHU3_11.1510(CDS,product "ATP-binding_cassette_subfamily_A_member_1_putative)"; Remarks "-"; locus_tag LdHU3_11.locus_001685
LdHU3.11	CBMSO	exon	528978	536580	0	+	0	gene_id "LDHU3_11.T1520"; transcript_id "LDHU3_11.T1520"; SL "25"; Alt_SL "528901(5)|528921(1)|528961(6)"; PolyA "ND"; Alt_PolyA "ND"; Reference "LDHU3_11.1520(CDS,product "ATP-binding_cassette_subfamily_A_member_1_putative)"; Remarks "-"; locus_tag LdHU3_11.locus_001686
LdHU3.11	CBMSO	exon	536581	537112	0	+	0	gene_id "LDHU3_11.T1530"; transcript_id "LDHU3_11.T1530"; SL "9"; Alt_SL "536444(2)"; PolyA "3"; Alt_PolyA "ND"; Reference "unknown"; Remarks "-"; locus_tag LdHU3_11.locus_001687
LdHU3.11	CBMSO	exon	537759	548002	0	+	0	gene_id "LDHU3_11.T1540"; transcript_id "LDHU3_11.T1540"; SL "115"; Alt_SL "537768(1)|538428(6)|542572(3)|544962(11)"; PolyA "ND"; Alt_PolyA "ND"; Reference "unknown"; Remarks "-"; locus_tag LdHU3_11.locus_001688
LdHU3.11	CBMSO	exon	548379	550245	0	+	0	gene_id "LDHU3_11.T1550"; transcript_id "LDHU3_11.T1550"; SL "123"; Alt_SL "548333(1)|548405(1)"; PolyA "3"; Alt_PolyA "550201(1)|550243(1)|550248(1)|550661(1)"; Reference "LDHU3_11.1550(CDS,product "hypothetical_protein_conserved)"; Remarks "-"; locus_tag LdHU3_11.locus_001689
LdHU3.11	CBMSO	exon	550662	559947	0	+	0	gene_id "LDHU3_11.T1560"; transcript_id "LDHU3_11.T1560"; SL "34"; Alt_SL "554601(3)"; PolyA "1"; Alt_PolyA "ND"; Reference "LDHU3_11.1560(CDS,product "ATP-binding_cassette_subfamily_A_member_1_putative)"; Remarks "pseudogene"; locus_tag LdHU3_11.locus_001690
LdHU3.11	CBMSO	exon	560390	562257	0	+	0	gene_id "LDHU3_11.T1570"; transcript_id "LDHU3_11.T1570"; SL "109"; Alt_SL "560396(9)|560400(9)|560408(1)|560493(1)|560588(1)|560651(2)"; PolyA "ND"; Alt_PolyA "ND"; Reference "unknown"; Remarks "-"; locus_tag LdHU3_11.locus_001691
LdHU3.11	CBMSO	exon	562258	563667	0	+	0	gene_id "LDHU3_11.T1580"; transcript_id "LDHU3_11.T1580"; SL "136"; Alt_SL "562208(1)|562241(1)|562264(32)|562350(10)|562363(1)|562476(3)|562485(1)"; PolyA "1"; Alt_PolyA "563649(1)|563656(1)"; Reference "LDHU3_11.1580(CDS,product "tatD_related_deoxyribonuclease_putative)"; Remarks "-"; locus_tag LdHU3_11.locus_001692
LdHU3.11	CBMSO	exon	564163	573214	0	+	0	gene_id "LDHU3_11.T1590"; transcript_id "LDHU3_11.T1590"; SL "22"; Alt_SL "564140(5)|564175(2)"; PolyA "3"; Alt_PolyA "573220(1)|573225(1)"; Reference "LDHU3_11.1590(CDS,product "ATP-binding_cassette_subfamily_A_member_1_putative)"; Remarks "-"; locus_tag LdHU3_11.locus_001693
LdHU3.11	CBMSO	exon	573592	575068	0	+	0	gene_id "LDHU3_11.T1600"; transcript_id "LDHU3_11.T1600"; SL "149"; Alt_SL "573527(1)|573631(5)|573634(5)|573668(1)"; PolyA "ND"; Alt_PolyA "ND"; Reference "LDHU3_11.1600(CDS,product "hypothetical_protein_conserved)"; Remarks "-"; locus_tag LdHU3_11.locus_001694
LdHU3.11	CBMSO	exon	575069	576763	0	+	0	gene_id "LDHU3_11.T1610"; transcript_id "LDHU3_11.T1610"; SL "68"; Alt_SL "575072(10)|575075(2)|575078(1)|575184(1)"; PolyA "1"; Alt_PolyA "576606(1)|576710(1)"; Reference "LDHU3_11.1610(CDS,product "hypothetical_protein_conserved)"; Remarks "-"; locus_tag LdHU3_11.locus_001695
LdHU3.11	CBMSO	exon	577165	579180	0	+	0	gene_id "LDHU3_11.T1620"; transcript_id "LDHU3_11.T1620"; SL "44"; Alt_SL "577081(30)|577103(1)|577232(1)|577255(1)"; PolyA "1"; Alt_PolyA "ND"; Reference "LDHU3_11.1620(CDS,product "hypothetical_protein_conserved)"; Remarks "-"; locus_tag LdHU3_11.locus_001696
LdHU3.11	CBMSO	exon	579534	585928	0	+	0	gene_id "LDHU3_11.T1630"; transcript_id "LDHU3_11.T1630"; SL "37"; Alt_SL "579563(11)|579751(2)|585552(6)|585566(1)"; PolyA "ND"; Alt_PolyA "ND"; Reference "LDHU3_11.1630(CDS,product "Flagellar-associated_PapD-like_putative)"; Remarks "-"; locus_tag LdHU3_11.locus_001697
LdHU3.11	CBMSO	exon	586130	588492	0	+	0	gene_id "LDHU3_11.T1640"; transcript_id "LDHU3_11.T1640"; SL "73"; Alt_SL "586181(3)|586239(6)|586337(2)|586851(2)"; PolyA "ND"; Alt_PolyA "ND"; Reference "LDHU3_11.1640(CDS,product "Nodulin-like_putative)"; Remarks "-"; locus_tag LdHU3_11.locus_001698
LdHU3.11	CBMSO	exon	588638	589803	0	+	0	gene_id "LDHU3_11.T1650"; transcript_id "LDHU3_11.T1650"; SL "66"; Alt_SL "588680(8)|588694(16)|588700(3)"; PolyA "ND"; Alt_PolyA "ND"; Reference "unknown"; Remarks "-"; locus_tag LdHU3_11.locus_001699
LdHU3.11	CBMSO	exon	589804	591268	0	+	0	gene_id "LDHU3_11.T1660"; transcript_id "LDHU3_11.T1660"; SL "169"; Alt_SL "589751(1)|589769(1)|589778(3)|589793(3)|589805(1)|589817(3)|590034(73)|590126(3)"; PolyA "4"; Alt_PolyA "591201(1)|591214(1)|591224(1)|591244(1)|591309(1)"; Reference "LDHU3_11.1660(CDS,product "hypothetical_protein_conserved)"; Remarks "-"; locus_tag LdHU3_11.locus_001700
LdHU3.11	CBMSO	exon	591550	593261	0	+	0	gene_id "LDHU3_11.T1670"; transcript_id "LDHU3_11.T1670"; SL "82"; Alt_SL "591562(1)|591590(1)|591654(1)|591874(12)"; PolyA "3"; Alt_PolyA "593257(1)"; Reference "LDHU3_11.1670(CDS,product "Ribosomal_protein_L4/L1_family_putative)"; Remarks "-"; locus_tag LdHU3_11.locus_001701
LdHU3.11	CBMSO	exon	593750	594596	0	+	0	gene_id "LDHU3_11.T1680"; transcript_id "LDHU3_11.T1680"; SL "167"; Alt_SL "593744(6)|593766(9)|593773(5)|593781(1)|593870(1)"; PolyA "2"; Alt_PolyA "594593(2)|594827(1)"; Reference "unknown"; Remarks "-"; locus_tag LdHU3_11.locus_001702
LdHU3.11	CBMSO	exon	595083	597301	0	+	0	gene_id "LDHU3_11.T1690"; transcript_id "LDHU3_11.T1690"; SL "34"; Alt_SL "595080(6)|595089(1)|595117(2)"; PolyA "ND"; Alt_PolyA "ND"; Reference "LDHU3_11.1690(CDS,product "tRNA_pseudouridine_synthase_D_(TruD)_putative)"; Remarks "-"; locus_tag LdHU3_11.locus_001703
LdHU3.11	CBMSO	exon	597528	598102	0	+	0	gene_id "LDHU3_11.T1700"; transcript_id "LDHU3_11.T1700"; SL "91"; Alt_SL "597504(44)|597557(3)|597560(4)|597561(1)|597573(1)"; PolyA "ND"; Alt_PolyA "ND"; Reference "LDHU3_11.1700(CDS,product "hypothetical_protein)"; Remarks "-"; locus_tag LdHU3_11.locus_001704
LdHU3.11	CBMSO	exon	598103	599441	0	+	0	gene_id "LDHU3_11.T1710"; transcript_id "LDHU3_11.T1710"; SL "38"; Alt_SL "598117(9)|598190(3)|598195(2)"; PolyA "1"; Alt_PolyA "ND"; Reference "LDHU3_11.1710(CDS,product "SH3_domain/Variant_SH3_domain_containing_protein_putative)"; Remarks "-"; locus_tag LdHU3_11.locus_001705
LdHU3.11	tvlab	upstream	599442	601398	0	.	0	polycistron_lid "LdHU3_11.PC03"; polycistron_rid "LdHU3_11.PC-1"; locus_tag LdHU3_11.locus_001706
LdHU3.12	tvlab	upstream	1	33	0	.	0	polycistron_lid "LdHU3_12."; polycistron_rid "LdHU3_12.PC01"; locus_tag LdHU3_12.locus_001707
LdHU3.12	tvlab	polycistron	34	174014	0	+	0	polycistron_id "LdHU3_12.PC01"; gene_count 53; locus_tag LdHU3_12.locus_001708
LdHU3.12	CBMSO	exon	34	1759	0	+	0	gene_id "LDHU3_12.T0010"; transcript_id "LDHU3_12.T0010"; SL "ND"; Alt_SL "ND"; PolyA "ND"; Alt_PolyA "ND"; Reference "unknown"; Remarks "-"; locus_tag LdHU3_12.locus_001709
LdHU3.12	CBMSO	exon	1760	2727	0	+	0	gene_id "LDHU3_12.T0020"; transcript_id "LDHU3_12.T0020"; SL "119"; Alt_SL "1780(1)|1824(2)"; PolyA "ND"; Alt_PolyA "ND"; Reference "unknown"; Remarks "-"; locus_tag LdHU3_12.locus_001710
LdHU3.12	CBMSO	exon	2728	4002	0	+	0	gene_id "LDHU3_12.T0030"; transcript_id "LDHU3_12.T0030"; SL "115"; Alt_SL "2748(27)|2755(10)|2836(2)"; PolyA "ND"; Alt_PolyA "ND"; Reference "LDHU3_12.0030(CDS,product "translation_initiation_factor_EIF-2b_alpha_subunit_putative)"; Remarks "-"; locus_tag LdHU3_12.locus_001711
LdHU3.12	CBMSO	exon	4003	5016	0	+	0	gene_id "LDHU3_12.T0040"; transcript_id "LDHU3_12.T0040"; SL "96"; Alt_SL "4009(21)|4027(1)|4032(1)"; PolyA "ND"; Alt_PolyA "ND"; Reference "LDHU3_12.0040(CDS,product "PITH_domain-containing_protein)"; Remarks "-"; locus_tag LdHU3_12.locus_001712
LdHU3.12	CBMSO	exon	5017	6125	0	+	0	gene_id "LDHU3_12.T0050"; transcript_id "LDHU3_12.T0050"; SL "139"; Alt_SL "5028(21)|5093(5)|5098(1)|5106(1)"; PolyA "6"; Alt_PolyA "6129(1)|6132(1)"; Reference "LDHU3_12.0050(CDS,product "proteasome_beta-1_subunit_putative)"; Remarks "-"; locus_tag LdHU3_12.locus_001713
LdHU3.12	CBMSO	exon	6464	8162	0	+	0	gene_id "LDHU3_12.T0060"; transcript_id "LDHU3_12.T0060"; SL "87"; Alt_SL "6470(4)|6475(3)|6478(1)"; PolyA "1"; Alt_PolyA "8158(1)"; Reference "LDHU3_12.0060(CDS,product "Mitochondrial_SSU_ribosomal_protein_29_putative)"; Remarks "-"; locus_tag LdHU3_12.locus_001714
LdHU3.12	CBMSO	exon	8462	9229	0	+	0	gene_id "LDHU3_12.T0070"; transcript_id "LDHU3_12.T0070"; SL "86"; Alt_SL "8420(3)|8472(5)"; PolyA "ND"; Alt_PolyA "ND"; Reference "LDHU3_12.0070(CDS,product "hypothetical_protein_conserved)"; Remarks "-"; locus_tag LdHU3_12.locus_001715
LdHU3.12	CBMSO	exon	9230	11218	0	+	0	gene_id "LDHU3_12.T0080"; transcript_id "LDHU3_12.T0080"; SL "78"; Alt_SL "9183(2)|9248(1)|9284(1)"; PolyA "ND"; Alt_PolyA "ND"; Reference "LDHU3_12.0080(CDS,product "hypothetical_protein_conserved)"; Remarks "-"; locus_tag LdHU3_12.locus_001716
LdHU3.12	CBMSO	exon	11219	12368	0	+	0	gene_id "LDHU3_12.T0090"; transcript_id "LDHU3_12.T0090"; SL "218"; Alt_SL "11147(5)|11161(25)|11239(2)|11311(2)"; PolyA "5"; Alt_PolyA "12379(3)|12385(1)|12570(1)"; Reference "LDHU3_12.0090(CDS,product "ribonuclease_mar1)"; Remarks "-"; locus_tag LdHU3_12.locus_001717
LdHU3.12	CBMSO	exon	12804	14792	0	+	0	gene_id "LDHU3_12.T0100"; transcript_id "LDHU3_12.T0100"; SL "46"; Alt_SL "12811(8)"; PolyA "1"; Alt_PolyA "ND"; Reference "LDHU3_12.0100(CDS,product "hypothetical_protein_conserved)"; Remarks "-"; locus_tag LdHU3_12.locus_001718
LdHU3.12	CBMSO	exon	15057	15985	0	+	0	gene_id "LDHU3_12.T0110"; transcript_id "LDHU3_12.T0110"; SL "18"; Alt_SL "15110(2)"; PolyA "ND"; Alt_PolyA "ND"; Reference "LDHU3_12.0110(CDS,product "hypothetical_protein_conserved)"; Remarks "-"; locus_tag LdHU3_12.locus_001719
LdHU3.12	CBMSO	exon	15986	17201	0	+	0	gene_id "LDHU3_12.T0120"; transcript_id "LDHU3_12.T0120"; SL "73"; Alt_SL "16006(7)|16046(2)|16049(1)|16113(1)"; PolyA "ND"; Alt_PolyA "ND"; Reference "LDHU3_12.0120(CDS,product "kinetoplastid_kinetochore_protein_6_putative)"; Remarks "-"; locus_tag LdHU3_12.locus_001720
LdHU3.12	CBMSO	exon	17202	19347	0	+	0	gene_id "LDHU3_12.T0130"; transcript_id "LDHU3_12.T0130"; SL "34"; Alt_SL "17211(1)"; PolyA "ND"; Alt_PolyA "ND"; Reference "LDHU3_12.0130(CDS,product "hypothetical_protein_conserved)"; Remarks "-"; locus_tag LdHU3_12.locus_001721
LdHU3.12	CBMSO	exon	19348	20481	0	+	0	gene_id "LDHU3_12.T0140"; transcript_id "LDHU3_12.T0140"; SL "33"; Alt_SL "19345(1)|19391(1)"; PolyA "ND"; Alt_PolyA "ND"; Reference "unknown"; Remarks "-"; locus_tag LdHU3_12.locus_001722
LdHU3.12	CBMSO	exon	20759	23139	0	+	0	gene_id "LDHU3_12.T0150"; transcript_id "LDHU3_12.T0150"; SL "78"; Alt_SL "20728(11)|20732(1)|20791(3)"; PolyA "ND"; Alt_PolyA "ND"; Reference "LDHU3_12.0150(CDS,product "Plus-3_domain/Zinc_finger_C3HC4_type_(RING_finger)_containing_protein_putative)"; Remarks "-"; locus_tag LdHU3_12.locus_001723
LdHU3.12	CBMSO	exon	23140	26845	0	+	0	gene_id "LDHU3_12.T0160"; transcript_id "LDHU3_12.T0160"; SL "21"; Alt_SL "23034(7)|23364(5)"; PolyA "3"; Alt_PolyA "ND"; Reference "LDHU3_12.0160(CDS,product "hypothetical_protein_conserved)"; Remarks "-"; locus_tag LdHU3_12.locus_001724
LdHU3.12	CBMSO	exon	27173	32134	0	+	0	gene_id "LDHU3_12.T0170"; transcript_id "LDHU3_12.T0170"; SL "33"; Alt_SL "27197(2)|27281(1)"; PolyA "1"; Alt_PolyA "32002(1)"; Reference "LDHU3_12.0170(CDS,product "hypothetical_protein_conserved)"; Remarks "-"; locus_tag LdHU3_12.locus_001725
LdHU3.12	CBMSO	exon	32391	33740	0	+	0	gene_id "LDHU3_12.T0180"; transcript_id "LDHU3_12.T0180"; SL "56"; Alt_SL "32370(3)|32374(1)|32376(16)|32378(5)|32383(7)|32407(6)|32452(3)|32528(1)"; PolyA "ND"; Alt_PolyA "ND"; Reference "unknown"; Remarks "-"; locus_tag LdHU3_12.locus_001726
LdHU3.12	CBMSO	exon	33741	38252	0	+	0	gene_id "LDHU3_12.T0190"; transcript_id "LDHU3_12.T0190"; SL "45"; Alt_SL "33770(2)|33807(1)"; PolyA "ND"; Alt_PolyA "ND"; Reference "LDHU3_12.0190(CDS,product "Cell_division_protein_kinase_putative)"; Remarks "-"; locus_tag LdHU3_12.locus_001727
LdHU3.12	CBMSO	exon	38253	39812	0	+	0	gene_id "LDHU3_12.T0200"; transcript_id "LDHU3_12.T0200"; SL "32"; Alt_SL "38162(7)|38237(4)|38261(1)|38280(2)"; PolyA "ND"; Alt_PolyA "ND"; Reference "unknown"; Remarks "-"; locus_tag LdHU3_12.locus_001728
LdHU3.12	CBMSO	exon	39813	41583	0	+	0	gene_id "LDHU3_12.T0210"; transcript_id "LDHU3_12.T0210"; SL "64"; Alt_SL "39769(7)|39831(3)"; PolyA "2"; Alt_PolyA "ND"; Reference "LDHU3_12.0210(CDS,product "hypothetical_protein_conserved)"; Remarks "-"; locus_tag LdHU3_12.locus_001729
LdHU3.12	CBMSO	exon	41920	47560	0	+	0	gene_id "LDHU3_12.T0220"; transcript_id "LDHU3_12.T0220"; SL "10"; Alt_SL "41917(2)|41923(8)"; PolyA "2"; Alt_PolyA "ND"; Reference "LDHU3_12.0220(CDS,product "leucine-rich_repeat_protein_putative)"; Remarks "-"; locus_tag LdHU3_12.locus_001730
LdHU3.12	CBMSO	exon	47982	50585	0	+	0	gene_id "LDHU3_12.T0230"; transcript_id "LDHU3_12.T0230"; SL "22"; Alt_SL "48065(8)|48086(3)"; PolyA "ND"; Alt_PolyA "ND"; Reference "LDHU3_12.0230(CDS,product "dolichyl-P-Man:GDP-Man5GlcNAc2-PP-dolichyl_alpha-12-mannosyltransferase_putative)"; Remarks "-"; locus_tag LdHU3_12.locus_001731
LdHU3.12	CBMSO	exon	50586	52065	0	+	0	gene_id "LDHU3_12.T0240"; transcript_id "LDHU3_12.T0240"; SL "5"; Alt_SL "ND"; PolyA "ND"; Alt_PolyA "ND"; Reference "unknown"; Remarks "-"; locus_tag LdHU3_12.locus_001732
LdHU3.12	CBMSO	exon	52066	53937	0	+	0	gene_id "LDHU3_12.T0250"; transcript_id "LDHU3_12.T0250"; SL "15"; Alt_SL "52072(6)|52083(5)|52091(1)"; PolyA "ND"; Alt_PolyA "ND"; Reference "LDHU3_12.0250(CDS,product "hypothetical_protein_conserved)"; Remarks "-"; locus_tag LdHU3_12.locus_001733
LdHU3.12	CBMSO	exon	53938	57651	0	+	0	gene_id "LDHU3_12.T0260"; transcript_id "LDHU3_12.T0260"; SL "18"; Alt_SL "53994(1)|53998(1)"; PolyA "ND"; Alt_PolyA "ND"; Reference "LDHU3_12.0260(CDS,product "hypothetical_protein_conserved)"; Remarks "-"; locus_tag LdHU3_12.locus_001734
LdHU3.12	CBMSO	exon	57652	62935	0	+	0	gene_id "LDHU3_12.T0270"; transcript_id "LDHU3_12.T0270"; SL "25"; Alt_SL "57654(1)"; PolyA "1"; Alt_PolyA "ND"; Reference "LDHU3_12.0270(CDS,product "ubiquitin_hydrolase_putative)"; Remarks "pseudogene"; locus_tag LdHU3_12.locus_001735
LdHU3.12	CBMSO	exon	63256	64002	0	+	0	gene_id "LDHU3_12.T0280"; transcript_id "LDHU3_12.T0280"; SL "55"; Alt_SL "63338(1)"; PolyA "ND"; Alt_PolyA "ND"; Reference "unknown"; Remarks "-"; locus_tag LdHU3_12.locus_001736
LdHU3.12	CBMSO	exon	64003	70088	0	+	0	gene_id "LDHU3_12.T0290"; transcript_id "LDHU3_12.T0290"; SL "41"; Alt_SL "64014(1)|64050(1)"; PolyA "ND"; Alt_PolyA "ND"; Reference "LDHU3_12.0290(CDS,product "hypothetical_protein_conserved)"; Remarks "-"; locus_tag LdHU3_12.locus_001737
LdHU3.12	CBMSO	exon	70089	72069	0	+	0	gene_id "LDHU3_12.T0300"; transcript_id "LDHU3_12.T0300"; SL "21"; Alt_SL "ND"; PolyA "ND"; Alt_PolyA "ND"; Reference "LDHU3_12.0300(CDS,product "proteasome_regulatory_ATPase_subunittcc1l8.3_putative)"; Remarks "-"; locus_tag LdHU3_12.locus_001738
LdHU3.12	CBMSO	exon	72361	74045	0	+	0	gene_id "LDHU3_12.T0310"; transcript_id "LDHU3_12.T0310"; SL "112"; Alt_SL "72372(2)|72548(1)"; PolyA "1"; Alt_PolyA "73857(1)"; Reference "LDHU3_12.0310(CDS,product "glyoxalase_II_putative)"; Remarks "-"; locus_tag LdHU3_12.locus_001739
LdHU3.12	CBMSO	exon	74235	79331	0	+	0	gene_id "LDHU3_12.T0320"; transcript_id "LDHU3_12.T0320"; SL "18"; Alt_SL "74269(1)"; PolyA "1"; Alt_PolyA "ND"; Reference "LDHU3_12.0320(CDS,product "hypothetical_protein_conserved)"; Remarks "-"; locus_tag LdHU3_12.locus_001740
LdHU3.12	CBMSO	exon	79516	82011	0	+	0	gene_id "LDHU3_12.T0330"; transcript_id "LDHU3_12.T0330"; SL "55"; Alt_SL "ND"; PolyA "1"; Alt_PolyA "ND"; Reference "LDHU3_12.0330(CDS,product "hypothetical_protein_conserved)"; Remarks "-"; locus_tag LdHU3_12.locus_001741
LdHU3.12	CBMSO	exon	82298	84120	0	+	0	gene_id "LDHU3_12.T0340"; transcript_id "LDHU3_12.T0340"; SL "52"; Alt_SL "82216(1)"; PolyA "ND"; Alt_PolyA "ND"; Reference "unknown"; Remarks "-"; locus_tag LdHU3_12.locus_001742
LdHU3.12	CBMSO	exon	84121	87594	0	+	0	gene_id "LDHU3_12.T0350"; transcript_id "LDHU3_12.T0350"; SL "68"; Alt_SL "84080(2)|84181(9)|84267(1)"; PolyA "ND"; Alt_PolyA "ND"; Reference "LDHU3_12.0350(CDS,product "cysteinyl-tRNA_synthetase_putative)"; Remarks "-"; locus_tag LdHU3_12.locus_001743
LdHU3.12	CBMSO	exon	87920	89726	0	+	0	gene_id "LDHU3_12.T0360"; transcript_id "LDHU3_12.T0360"; SL "29"; Alt_SL "87881(3)|87926(3)|87964(1)|87992(4)"; PolyA "ND"; Alt_PolyA "ND"; Reference "unknown"; Remarks "-"; locus_tag LdHU3_12.locus_001744
LdHU3.12	CBMSO	exon	89997	99013	0	+	0	gene_id "LDHU3_12.T0370"; transcript_id "LDHU3_12.T0370"; SL "9"; Alt_SL "90030(4)|90101(1)"; PolyA "1"; Alt_PolyA "ND"; Reference "LDHU3_12.0370(CDS,product "Helicase_conserved_C-inal_domain/Helicase_associated_domain_(HA2)_putative)"; Remarks "-"; locus_tag LdHU3_12.locus_001745
LdHU3.12	CBMSO	exon	99393	101593	0	+	0	gene_id "LDHU3_12.T0380"; transcript_id "LDHU3_12.T0380"; SL "14"; Alt_SL "99381(1)"; PolyA "1"; Alt_PolyA "ND"; Reference "LDHU3_12.0380(CDS,product "hypothetical_protein_conserved)"; Remarks "-"; locus_tag LdHU3_12.locus_001746
LdHU3.12	CBMSO	exon	101923	106739	0	+	0	gene_id "LDHU3_12.T0390"; transcript_id "LDHU3_12.T0390"; SL "170"; Alt_SL "101878(1)|101941(2)|101998(2)|102034(5)|104968(2)"; PolyA "3"; Alt_PolyA "106633(1)|106695(1)"; Reference "LDHU3_12.0390(CDS,product "ornithine_decarboxylase_putative)"; Remarks "-"; locus_tag LdHU3_12.locus_001747
LdHU3.12	CBMSO	exon	107059	108235	0	+	0	gene_id "LDHU3_12.T0400"; transcript_id "LDHU3_12.T0400"; SL "83"; Alt_SL "106968(5)|107036(1)|107118(1)|107207(1)"; PolyA "3"; Alt_PolyA "ND"; Reference "unknown"; Remarks "-"; locus_tag LdHU3_12.locus_001748
LdHU3.12	CBMSO	exon	108847	114111	0	+	0	gene_id "LDHU3_12.T0410"; transcript_id "LDHU3_12.T0410"; SL "22"; Alt_SL "ND"; PolyA "1"; Alt_PolyA "ND"; Reference "LDHU3_12.0410(CDS,product "hypothetical_protein_conserved)"; Remarks "-"; locus_tag LdHU3_12.locus_001749
LdHU3.12	CBMSO	exon	114420	120210	0	+	0	gene_id "LDHU3_12.T0420"; transcript_id "LDHU3_12.T0420"; SL "14"; Alt_SL "114426(7)"; PolyA "1"; Alt_PolyA "ND"; Reference "LDHU3_12.0420(CDS,product "hypothetical_protein_conserved)"; Remarks "-"; locus_tag LdHU3_12.locus_001750
LdHU3.12	CBMSO	exon	120565	123124	0	+	0	gene_id "LDHU3_12.T0430"; transcript_id "LDHU3_12.T0430"; SL "10"; Alt_SL "120520(1)|120589(4)"; PolyA "ND"; Alt_PolyA "ND"; Reference "LDHU3_12.0430(CDS,product "hypothetical_protein_conserved)"; Remarks "-"; locus_tag LdHU3_12.locus_001751
LdHU3.12	CBMSO	exon	123419	135014	0	+	0	gene_id "LDHU3_12.T0440"; transcript_id "LDHU3_12.T0440"; SL "9"; Alt_SL "123422(1)"; PolyA "ND"; Alt_PolyA "ND"; Reference "LDHU3_12.0440(CDS,product "Myotubularin-related_protein_putative)"; Remarks "pseudogene"; locus_tag LdHU3_12.locus_001752
LdHU3.12	CBMSO	exon	135015	139512	0	+	0	gene_id "LDHU3_12.T0450"; transcript_id "LDHU3_12.T0450"; SL "15"; Alt_SL "135044(1)|135047(1)"; PolyA "1"; Alt_PolyA "ND"; Reference "LDHU3_12.0450(CDS,product "hypothetical_protein_conserved)"; Remarks "-"; locus_tag LdHU3_12.locus_001753
LdHU3.12	CBMSO	exon	139901	147824	0	+	0	gene_id "LDHU3_12.T0460"; transcript_id "LDHU3_12.T0460"; SL "21"; Alt_SL "139970(3)|140129(1)"; PolyA "1"; Alt_PolyA "147763(1)"; Reference "LDHU3_12.0460(CDS,product "hypothetical_protein_conserved)"; Remarks "-"; locus_tag LdHU3_12.locus_001754
LdHU3.12	CBMSO	exon	148292	152514	0	+	0	gene_id "LDHU3_12.T0470"; transcript_id "LDHU3_12.T0470"; SL "60"; Alt_SL "148339(40)|149292(12)|149348(2)"; PolyA "1"; Alt_PolyA "ND"; Reference "LDHU3_12.0470(CDS,product "CCR4-NOT_transcription_complex_subunit_2_putative)"; Remarks "-"; locus_tag LdHU3_12.locus_001755
LdHU3.12	CBMSO	exon	152990	155562	0	+	0	gene_id "LDHU3_12.T0480"; transcript_id "LDHU3_12.T0480"; SL "76"; Alt_SL "153001(3)"; PolyA "1"; Alt_PolyA "ND"; Reference "LDHU3_12.0480(CDS,product "Glutathione_S-transferase_N-inal_domain_containing_protein_putative)"; Remarks "-"; locus_tag LdHU3_12.locus_001756
LdHU3.12	CBMSO	exon	156029	157460	0	+	0	gene_id "LDHU3_12.T0490"; transcript_id "LDHU3_12.T0490"; SL "39"; Alt_SL "155948(2)|155963(1)|155976(1)|156009(1)|156034(1)|156102(1)"; PolyA "ND"; Alt_PolyA "ND"; Reference "LDHU3_12.0490(CDS,product "hypothetical_protein_conserved)"; Remarks "-"; locus_tag LdHU3_12.locus_001757
LdHU3.12	CBMSO	exon	157705	160844	0	+	0	gene_id "LDHU3_12.T0500"; transcript_id "LDHU3_12.T0500"; SL "38"; Alt_SL "ND"; PolyA "ND"; Alt_PolyA "ND"; Reference "unknown"; Remarks "-"; locus_tag LdHU3_12.locus_001758
LdHU3.12	CBMSO	exon	160845	168470	0	+	0	gene_id "LDHU3_12.T0510"; transcript_id "LDHU3_12.T0510"; SL "4"; Alt_SL "167911(2)"; PolyA "ND"; Alt_PolyA "ND"; Reference "LDHU3_12.0510(CDS,product "pumillio_protein_4_putative)"; Remarks "-"; locus_tag LdHU3_12.locus_001759
LdHU3.12	CBMSO	exon	168471	171306	0	+	0	gene_id "LDHU3_12.T0520"; transcript_id "LDHU3_12.T0520"; SL "76"; Alt_SL "168533(6)|168560(4)|168616(6)|168647(4)|168664(1)|168755(3)|170234(10)|170236(1)|170263(6)|170275(1)"; PolyA "ND"; Alt_PolyA "ND"; Reference "LDHU3_12.0520(CDS,product "hypothetical_protein_conserved)"; Remarks "-"; locus_tag LdHU3_12.locus_001760
LdHU3.12	CBMSO	exon	171307	174014	0	+	0	gene_id "LDHU3_12.T0530"; transcript_id "LDHU3_12.T0530"; SL "1785"; Alt_SL "171146(18)|171174(7)|171185(4)|171253(1)|171382(35)"; PolyA "97"; Alt_PolyA "173697(3)|173700(1)|174012(8)|174021(1)"; Reference "LDHU3_12.0530(CDS,product "3''-nucleotidase/nuclease,_putative)"; Remarks "-"; locus_tag LdHU3_12.locus_001761
LdHU3.12	tvlab	downstream	174015	174917	0	.	0	polycistron_lid "LdHU3_12.PC01"; polycistron_rid "LdHU3_12.PC02"; locus_tag LdHU3_12.locus_001762
LdHU3.12	tvlab	polycistron	174918	285068	0	-	0	polycistron_id "LdHU3_12.PC02"; gene_count 18; locus_tag LdHU3_12.locus_001763
LdHU3.12	CBMSO	exon	174918	176451	0	-	0	gene_id "LDHU3_12.T0540"; transcript_id "LDHU3_12.T0540"; SL "20"; Alt_SL "176430(1)"; PolyA "1"; Alt_PolyA "ND"; Reference "LDHU3_12.0540(CDS,product "hypothetical_protein_conserved)"; Remarks "-"; locus_tag LdHU3_12.locus_001764
LdHU3.12	CBMSO	exon	176783	178491	0	-	0	gene_id "LDHU3_12.T0550"; transcript_id "LDHU3_12.T0550"; SL "111"; Alt_SL "178327(1)|178451(5)|178490(1)|178516(1)|178592(9)"; PolyA "1"; Alt_PolyA "ND"; Reference "LDHU3_12.0550(CDS,product "Eukaryotic_protein_of_unknown_function_(DUF866)_putative)"; Remarks "-"; locus_tag LdHU3_12.locus_001765
LdHU3.12	CBMSO	exon	178868	180689	0	-	0	gene_id "LDHU3_12.T0560"; transcript_id "LDHU3_12.T0560"; SL "67"; Alt_SL "180621(5)|180670(8)|180676(20)"; PolyA "3"; Alt_PolyA "178875(1)"; Reference "LDHU3_12.0560(CDS,product "hypothetical_protein_conserved)"; Remarks "-"; locus_tag LdHU3_12.locus_001766
LdHU3.12	CBMSO	exon	180969	183409	0	-	0	gene_id "LDHU3_12.T0570"; transcript_id "LDHU3_12.T0570"; SL "22"; Alt_SL "183394(1)|183406(3)"; PolyA "2"; Alt_PolyA "ND"; Reference "LDHU3_12.0570(CDS,product "hypothetical_protein_conserved)"; Remarks "-"; locus_tag LdHU3_12.locus_001767
LdHU3.12	CBMSO	exon	183664	186228	0	-	0	gene_id "LDHU3_12.T0580"; transcript_id "LDHU3_12.T0580"; SL "49"; Alt_SL "186183(1)|186190(1)|186222(1)"; PolyA "ND"; Alt_PolyA "ND"; Reference "LDHU3_12.0580(CDS,product "hypothetical_protein_conserved)"; Remarks "-"; locus_tag LdHU3_12.locus_001768
LdHU3.12	CBMSO	exon	186757	191717	0	-	0	gene_id "LDHU3_12.T0590"; transcript_id "LDHU3_12.T0590"; SL "55"; Alt_SL "191670(2)|191770(1)"; PolyA "1"; Alt_PolyA "ND"; Reference "LDHU3_12.0590(CDS,product "hypothetical_protein_conserved)"; Remarks "-"; locus_tag LdHU3_12.locus_001769
LdHU3.12	CBMSO	exon	192097	205747	0	-	0	gene_id "LDHU3_12.T0600"; transcript_id "LDHU3_12.T0600"; SL "8"; Alt_SL "205801(4)"; PolyA "ND"; Alt_PolyA "ND"; Reference "LDHU3_12.0600(CDS,product "hypothetical_protein_conserved)"; Remarks "-"; locus_tag LdHU3_12.locus_001770
LdHU3.12	CBMSO	exon	206070	216320	0	-	0	gene_id "LDHU3_12.T0610"; transcript_id "LDHU3_12.T0610"; SL "14"; Alt_SL "207765(2)|216345(1)"; PolyA "ND"; Alt_PolyA "ND"; Reference "LDHU3_12.0610(CDS,product "hypothetical_protein_conserved)"; Remarks "-"; locus_tag LdHU3_12.locus_001771
LdHU3.12	CBMSO	exon	216714	229139	0	-	0	gene_id "LDHU3_12.T0620"; transcript_id "LDHU3_12.T0620"; SL "1"; Alt_SL "ND"; PolyA "ND"; Alt_PolyA "ND"; Reference "LDHU3_12.0620(CDS,product "hypothetical_protein_conserved)"; Remarks "-"; locus_tag LdHU3_12.locus_001772
LdHU3.12	CBMSO	exon	229572	233847	0	-	0	gene_id "LDHU3_12.T0630"; transcript_id "LDHU3_12.T0630"; SL "25"; Alt_SL "ND"; PolyA "2"; Alt_PolyA "ND"; Reference "unknown"; Remarks "-"; locus_tag LdHU3_12.locus_001773
LdHU3.12	CBMSO	exon	233848	242956	0	-	0	gene_id "LDHU3_12.T0640"; transcript_id "LDHU3_12.T0640"; SL "ND"; Alt_SL "ND"; PolyA "ND"; Alt_PolyA "ND"; Reference "unknown"; Remarks "-"; locus_tag LdHU3_12.locus_001774
LdHU3.12	CBMSO	exon	243078	253219	0	-	0	gene_id "LDHU3_12.T0650"; transcript_id "LDHU3_12.T0650"; SL "3"; Alt_SL "253224(1)"; PolyA "ND"; Alt_PolyA "ND"; Reference "LDHU3_12.0650(CDS,product "hypothetical_protein_conserved)"; Remarks "-"; locus_tag LdHU3_12.locus_001775
LdHU3.12	CBMSO	exon	253604	254019	0	-	0	gene_id "LDHU3_12.T0660"; transcript_id "LDHU3_12.T0660"; SL "2"; Alt_SL "ND"; PolyA "ND"; Alt_PolyA "ND"; Reference "unknown"; Remarks "-"; locus_tag LdHU3_12.locus_001776
LdHU3.12	CBMSO	exon	254020	268369	0	-	0	gene_id "LDHU3_12.T0670"; transcript_id "LDHU3_12.T0670"; SL "25"; Alt_SL "268366(2)"; PolyA "ND"; Alt_PolyA "ND"; Reference "LDHU3_12.0670(CDS,product "hypothetical_protein_conserved)"; Remarks "-"; locus_tag LdHU3_12.locus_001777
LdHU3.12	CBMSO	exon	268666	269857	0	-	0	gene_id "LDHU3_12.T0680"; transcript_id "LDHU3_12.T0680"; SL "261"; Alt_SL "269777(4)|269804(37)|269855(1)"; PolyA "1"; Alt_PolyA "268671(1)|268677(1)"; Reference "unknown"; Remarks "-"; locus_tag LdHU3_12.locus_001778
LdHU3.12	CBMSO	exon	269858	276079	0	-	0	gene_id "LDHU3_12.T0690"; transcript_id "LDHU3_12.T0690"; SL "88"; Alt_SL "276022(2)"; PolyA "ND"; Alt_PolyA "ND"; Reference "LDHU3_12.0690(CDS,product "hypothetical_protein)"; Remarks "-"; locus_tag LdHU3_12.locus_001779
LdHU3.12	CBMSO	exon	276080	280311	0	-	0	gene_id "LDHU3_12.T0700"; transcript_id "LDHU3_12.T0700"; SL "23"; Alt_SL "280290(3)"; PolyA "ND"; Alt_PolyA "ND"; Reference "LDHU3_12.0700(CDS,product "WW_domain_containing_protein_putative)"; Remarks "-"; locus_tag LdHU3_12.locus_001780
LdHU3.12	CBMSO	exon	280538	285068	0	-	0	gene_id "LDHU3_12.T0710"; transcript_id "LDHU3_12.T0710"; SL "ND"; Alt_SL "ND"; PolyA "ND"; Alt_PolyA "ND"; Reference "unknown"; Remarks "-"; locus_tag LdHU3_12.locus_001781
LdHU3.12	tvlab	upstream	285069	288603	0	.	0	polycistron_lid "LdHU3_12.PC02"; polycistron_rid "LdHU3_12.PC03"; locus_tag LdHU3_12.locus_001782
LdHU3.12	tvlab	polycistron	288604	634796	0	+	0	polycistron_id "LdHU3_12.PC03"; gene_count 105; locus_tag LdHU3_12.locus_001783
LdHU3.12	CBMSO	exon	288604	289934	0	+	0	gene_id "LDHU3_12.T0720"; transcript_id "LDHU3_12.T0720"; SL "ND"; Alt_SL "ND"; PolyA "ND"; Alt_PolyA "ND"; Reference "unknown"; Remarks "-"; locus_tag LdHU3_12.locus_001784
LdHU3.12	CBMSO	exon	289935	290506	0	+	0	gene_id "LDHU3_12.T0730"; transcript_id "LDHU3_12.T0730"; SL "78"; Alt_SL "289960(1)"; PolyA "ND"; Alt_PolyA "ND"; Reference "unknown"; Remarks "-"; locus_tag LdHU3_12.locus_001785
LdHU3.12	CBMSO	exon	290507	291130	0	+	0	gene_id "LDHU3_12.T0740"; transcript_id "LDHU3_12.T0740"; SL "246"; Alt_SL "290502(1)|290521(11)"; PolyA "1"; Alt_PolyA "291093(1)"; Reference "LDHU3_12.0740(CDS,product "vacuolar_ATP_synthase_subunit_putative)"; Remarks "-"; locus_tag LdHU3_12.locus_001786
LdHU3.12	CBMSO	exon	291336	293906	0	+	0	gene_id "LDHU3_12.T0750"; transcript_id "LDHU3_12.T0750"; SL "283"; Alt_SL "291368(251)|291377(66)|291383(20)|291392(2)|291406(1)|291462(1)|291468(1)"; PolyA "4"; Alt_PolyA "293792(1)|293874(1)|293878(3)|293894(1)|293910(1)|293911(1)|293917(1)"; Reference "LDHU3_12.0750(CDS,product "glucose-6-phosphate_isomerase)"; Remarks "-"; locus_tag LdHU3_12.locus_001787
LdHU3.12	CBMSO	exon	294215	295093	0	+	0	gene_id "LDHU3_12.T0760"; transcript_id "LDHU3_12.T0760"; SL "37"; Alt_SL "294199(30)|294204(7)|294211(3)|294246(2)"; PolyA "2"; Alt_PolyA "ND"; Reference "LDHU3_12.0760(CDS,product "hypothetical_protein_conserved)"; Remarks "-"; locus_tag LdHU3_12.locus_001788
LdHU3.12	CBMSO	exon	295379	297067	0	+	0	gene_id "LDHU3_12.T0770"; transcript_id "LDHU3_12.T0770"; SL "72"; Alt_SL "295450(9)|295510(3)|295539(2)"; PolyA "2"; Alt_PolyA "297073(1)|297076(1)"; Reference "unknown"; Remarks "-"; locus_tag LdHU3_12.locus_001789
LdHU3.12	CBMSO	exon	297371	301299	0	+	0	gene_id "LDHU3_12.T0780"; transcript_id "LDHU3_12.T0780"; SL "5"; Alt_SL "297440(1)|297498(1)"; PolyA "ND"; Alt_PolyA "ND"; Reference "LDHU3_12.0780(CDS,product "hypothetical_protein_conserved)"; Remarks "-"; locus_tag LdHU3_12.locus_001790
LdHU3.12	CBMSO	exon	301300	303147	0	+	0	gene_id "LDHU3_12.T0790"; transcript_id "LDHU3_12.T0790"; SL "181"; Alt_SL "301305(65)|301331(2)|301366(1)|301408(4)"; PolyA "1"; Alt_PolyA "302874(1)"; Reference "unknown"; Remarks "-"; locus_tag LdHU3_12.locus_001791
LdHU3.12	CBMSO	exon	303445	308086	0	+	0	gene_id "LDHU3_12.T0800"; transcript_id "LDHU3_12.T0800"; SL "15"; Alt_SL "303071(5)|303074(2)"; PolyA "ND"; Alt_PolyA "ND"; Reference "LDHU3_12.0800(CDS,product "hypothetical_protein_conserved)"; Remarks "-"; locus_tag LdHU3_12.locus_001792
LdHU3.12	CBMSO	exon	308087	308601	0	+	0	gene_id "LDHU3_12.T0810"; transcript_id "LDHU3_12.T0810"; SL "25"; Alt_SL "308069(1)"; PolyA "ND"; Alt_PolyA "ND"; Reference "unknown"; Remarks "-"; locus_tag LdHU3_12.locus_001793
LdHU3.12	CBMSO	exon	308737	310971	0	+	0	gene_id "LDHU3_12.T0820"; transcript_id "LDHU3_12.T0820"; SL "12"; Alt_SL "308767(5)"; PolyA "ND"; Alt_PolyA "ND"; Reference "unknown"; Remarks "-"; locus_tag LdHU3_12.locus_001794
LdHU3.12	CBMSO	exon	311024	315968	0	+	0	gene_id "LDHU3_12.T0830"; transcript_id "LDHU3_12.T0830"; SL "ND"; Alt_SL "ND"; PolyA "ND"; Alt_PolyA "ND"; Reference "LDHU3_12.0830(CDS,product "Fusaric_acid_resistance_protein-like_putative)"; Remarks "-"; locus_tag LdHU3_12.locus_001795
LdHU3.12	CBMSO	exon	316025	317335	0	+	0	gene_id "LDHU3_12.T0840"; transcript_id "LDHU3_12.T0840"; SL "ND"; Alt_SL "ND"; PolyA "ND"; Alt_PolyA "ND"; Reference "unknown"; Remarks "-"; locus_tag LdHU3_12.locus_001796
LdHU3.12	CBMSO	exon	317336	319184	0	+	0	gene_id "LDHU3_12.T0850"; transcript_id "LDHU3_12.T0850"; SL "181"; Alt_SL "317306(1)|317348(6)|317614(6)|317616(1)"; PolyA "ND"; Alt_PolyA "ND"; Reference "unknown"; Remarks "-"; locus_tag LdHU3_12.locus_001797
LdHU3.12	CBMSO	exon	319185	327960	0	+	0	gene_id "LDHU3_12.T0860"; transcript_id "LDHU3_12.T0860"; SL "32"; Alt_SL "ND"; PolyA "ND"; Alt_PolyA "ND"; Reference "LDHU3_12.0860(CDS,product "Fusaric_acid_resistance_protein-like_putative)"; Remarks "-"; locus_tag LdHU3_12.locus_001798
LdHU3.12	CBMSO	exon	327961	330672	0	+	0	gene_id "LDHU3_12.T0870"; transcript_id "LDHU3_12.T0870"; SL "51"; Alt_SL "328011(19)|328039(12)|328042(2)|328244(4)"; PolyA "ND"; Alt_PolyA "ND"; Reference "LDHU3_12.0870(CDS,product "hypothetical_protein_conserved)"; Remarks "-"; locus_tag LdHU3_12.locus_001799
LdHU3.12	CBMSO	exon	330949	334751	0	+	0	gene_id "LDHU3_12.T0880"; transcript_id "LDHU3_12.T0880"; SL "11"; Alt_SL "ND"; PolyA "ND"; Alt_PolyA "ND"; Reference "LDHU3_12.0880(CDS,product "Tetratricopeptide_repeat/TPR_repeat_putative)"; Remarks "-"; locus_tag LdHU3_12.locus_001800
LdHU3.12	CBMSO	exon	334983	339611	0	+	0	gene_id "LDHU3_12.T0890"; transcript_id "LDHU3_12.T0890"; SL "14"; Alt_SL "334895(1)"; PolyA "1"; Alt_PolyA "ND"; Reference "LDHU3_12.0890(CDS,product "hypothetical_protein_conserved)"; Remarks "-"; locus_tag LdHU3_12.locus_001801
LdHU3.12	CBMSO	exon	340005	340808	0	+	0	gene_id "LDHU3_12.T0900"; transcript_id "LDHU3_12.T0900"; SL "27"; Alt_SL "340058(2)"; PolyA "ND"; Alt_PolyA "ND"; Reference "unknown"; Remarks "-"; locus_tag LdHU3_12.locus_001802
LdHU3.12	CBMSO	exon	340809	343149	0	+	0	gene_id "LDHU3_12.T0910"; transcript_id "LDHU3_12.T0910"; SL "137"; Alt_SL "340736(5)|340820(31)|340841(3)"; PolyA "ND"; Alt_PolyA "ND"; Reference "LDHU3_12.0910(CDS,product "alanine_aminotransferase)"; Remarks "-"; locus_tag LdHU3_12.locus_001803
LdHU3.12	CBMSO	exon	343485	348639	0	+	0	gene_id "LDHU3_12.T0920"; transcript_id "LDHU3_12.T0920"; SL "21"; Alt_SL "343452(1)|343488(5)|347357(8)|347491(1)|347627(2)"; PolyA "ND"; Alt_PolyA "ND"; Reference "LDHU3_12.0920(CDS,product "primase_2_putative)"; Remarks "-"; locus_tag LdHU3_12.locus_001804
LdHU3.12	CBMSO	exon	349185	352556	0	+	0	gene_id "LDHU3_12.T0930"; transcript_id "LDHU3_12.T0930"; SL "42"; Alt_SL "348933(6)|348941(3)|349114(2)|349204(1)"; PolyA "ND"; Alt_PolyA "ND"; Reference "LDHU3_12.0930(CDS,product "hypothetical_protein_conserved)"; Remarks "-"; locus_tag LdHU3_12.locus_001805
LdHU3.12	CBMSO	exon	352557	357695	0	+	0	gene_id "LDHU3_12.T0940"; transcript_id "LDHU3_12.T0940"; SL "36"; Alt_SL "352505(1)|352538(1)|352964(9)"; PolyA "1"; Alt_PolyA "ND"; Reference "LDHU3_12.0940(CDS,product "protein_phosphatase_with_EF-Hand_domains_(PPEF))"; Remarks "-"; locus_tag LdHU3_12.locus_001806
LdHU3.12	CBMSO	exon	358022	360345	0	+	0	gene_id "LDHU3_12.T0950"; transcript_id "LDHU3_12.T0950"; SL "48"; Alt_SL "358042(2)|358050(2)|358119(1)"; PolyA "2"; Alt_PolyA "ND"; Reference "unknown"; Remarks "-"; locus_tag LdHU3_12.locus_001807
LdHU3.12	CBMSO	exon	360722	363450	0	+	0	gene_id "LDHU3_12.T0960"; transcript_id "LDHU3_12.T0960"; SL "261"; Alt_SL "360725(66)"; PolyA "7"; Alt_PolyA "363467(1)"; Reference "LDHU3_12.0960(CDS,product "cytochrome_oxidase_subunit_IV_putative)"; Remarks "-"; locus_tag LdHU3_12.locus_001808
LdHU3.12	CBMSO	exon	363903	366072	0	+	0	gene_id "LDHU3_12.T0970"; transcript_id "LDHU3_12.T0970"; SL "34"; Alt_SL "363729(2)|363958(29)|363976(3)|363986(1)"; PolyA "2"; Alt_PolyA "365984(1)|366060(1)"; Reference "LDHU3_12.0970(CDS,product "Protein_of_unknown_function_(DUF1448)_putative)"; Remarks "-"; locus_tag LdHU3_12.locus_001809
LdHU3.12	CBMSO	exon	366429	367964	0	+	0	gene_id "LDHU3_12.T0980"; transcript_id "LDHU3_12.T0980"; SL "49"; Alt_SL "366376(4)|366433(1)|366460(1)"; PolyA "ND"; Alt_PolyA "ND"; Reference "LDHU3_12.0980(CDS,product "hypothetical_protein_conserved)"; Remarks "-"; locus_tag LdHU3_12.locus_001810
LdHU3.12	CBMSO	exon	367965	371327	0	+	0	gene_id "LDHU3_12.T0990"; transcript_id "LDHU3_12.T0990"; SL "38"; Alt_SL "367903(3)|368046(1)"; PolyA "1"; Alt_PolyA "ND"; Reference "LDHU3_12.0990(CDS,product "Leucine_Rich_repeat/Leucine_rich_repeat_putative)"; Remarks "-"; locus_tag LdHU3_12.locus_001811
LdHU3.12	CBMSO	exon	372043	372819	0	+	0	gene_id "LDHU3_12.T1000"; transcript_id "LDHU3_12.T1000"; SL "166"; Alt_SL "371935(10)|372005(2)|372056(66)|372192(2)"; PolyA "ND"; Alt_PolyA "ND"; Reference "LDHU3_12.1000(CDS,product "Protein_of_unknown_function_(DUF962)_putative)"; Remarks "-"; locus_tag LdHU3_12.locus_001812
LdHU3.12	CBMSO	exon	372820	374193	0	+	0	gene_id "LDHU3_12.T1010"; transcript_id "LDHU3_12.T1010"; SL "18"; Alt_SL "372818(15)"; PolyA "1"; Alt_PolyA "ND"; Reference "unknown"; Remarks "-"; locus_tag LdHU3_12.locus_001813
LdHU3.12	CBMSO	exon	374495	376238	0	+	0	gene_id "LDHU3_12.T1020"; transcript_id "LDHU3_12.T1020"; SL "68"; Alt_SL "374531(6)|374598(1)|374960(2)|375817(4)|375848(1)|375850(3)|375945(2)"; PolyA "ND"; Alt_PolyA "ND"; Reference "unknown"; Remarks "-"; locus_tag LdHU3_12.locus_001814
LdHU3.12	CBMSO	exon	376516	380452	0	+	0	gene_id "LDHU3_12.T1030"; transcript_id "LDHU3_12.T1030"; SL "12"; Alt_SL "376399(5)|376443(11)|376525(10)|376614(8)"; PolyA "ND"; Alt_PolyA "ND"; Reference "unknown"; Remarks "-"; locus_tag LdHU3_12.locus_001815
LdHU3.12	CBMSO	exon	380453	384060	0	+	0	gene_id "LDHU3_12.T1040"; transcript_id "LDHU3_12.T1040"; SL "47"; Alt_SL "380432(1)|380508(1)|380516(1)"; PolyA "ND"; Alt_PolyA "ND"; Reference "LDHU3_12.1040(CDS,product "surface_antigen_protein_2_putative)"; Remarks "-"; locus_tag LdHU3_12.locus_001816
LdHU3.12	CBMSO	exon	384061	384727	0	+	0	gene_id "LDHU3_12.T1050"; transcript_id "LDHU3_12.T1050"; SL "5"; Alt_SL "383636(3)"; PolyA "ND"; Alt_PolyA "ND"; Reference "unknown"; Remarks "-"; locus_tag LdHU3_12.locus_001817
LdHU3.12	CBMSO	exon	384728	388327	0	+	0	gene_id "LDHU3_12.T1060"; transcript_id "LDHU3_12.T1060"; SL "19"; Alt_SL "384655(14)|384737(10)"; PolyA "1"; Alt_PolyA "ND"; Reference "unknown"; Remarks "-"; locus_tag LdHU3_12.locus_001818
LdHU3.12	CBMSO	exon	388302	391692	0	+	0	gene_id "LDHU3_12.T1070"; transcript_id "LDHU3_12.T1070"; SL "11"; Alt_SL "388280(6)|388282(1)"; PolyA "2"; Alt_PolyA "ND"; Reference "LDHU3_12.1070(CDS,product "hypothetical_protein_conserved)"; Remarks "-"; locus_tag LdHU3_12.locus_001819
LdHU3.12	CBMSO	exon	392087	395195	0	+	0	gene_id "LDHU3_12.T1080"; transcript_id "LDHU3_12.T1080"; SL "869"; Alt_SL "392057(2)|392079(22)|392139(2)|392147(1)|392158(1)"; PolyA "ND"; Alt_PolyA "ND"; Reference "LDHU3_12.1080(CDS,product "surface_antigen_protein_2_putative)"; Remarks "-"; locus_tag LdHU3_12.locus_001820
LdHU3.12	CBMSO	exon	395196	395974	0	+	0	gene_id "LDHU3_12.T1090"; transcript_id "LDHU3_12.T1090"; SL "4"; Alt_SL "395288(1)"; PolyA "2"; Alt_PolyA "395977(1)|395982(1)"; Reference "unknown"; Remarks "-"; locus_tag LdHU3_12.locus_001821
LdHU3.12	CBMSO	exon	396292	399023	0	+	0	gene_id "LDHU3_12.T1100"; transcript_id "LDHU3_12.T1100"; SL "21"; Alt_SL "396175(3)|396219(2)|396301(8)"; PolyA "1"; Alt_PolyA "ND"; Reference "unknown"; Remarks "-"; locus_tag LdHU3_12.locus_001822
LdHU3.12	CBMSO	exon	399342	403158	0	+	0	gene_id "LDHU3_12.T1110"; transcript_id "LDHU3_12.T1110"; SL "41"; Alt_SL "399321(29)|399465(6)"; PolyA "ND"; Alt_PolyA "ND"; Reference "LDHU3_12.1110(CDS,product "hypothetical_protein_conserved)"; Remarks "-"; locus_tag LdHU3_12.locus_001823
LdHU3.12	CBMSO	exon	403159	407679	0	+	0	gene_id "LDHU3_12.T1120"; transcript_id "LDHU3_12.T1120"; SL "68"; Alt_SL "403138(1)|403233(1)|403270(1)|405021(5)"; PolyA "3"; Alt_PolyA "ND"; Reference "LDHU3_12.1120(CDS,product "hypothetical_protein)"; Remarks "-"; locus_tag LdHU3_12.locus_001824
LdHU3.12	CBMSO	exon	407988	410972	0	+	0	gene_id "LDHU3_12.T1130"; transcript_id "LDHU3_12.T1130"; SL "19"; Alt_SL "407916(1)|407997(9)"; PolyA "1"; Alt_PolyA "410899(1)"; Reference "LDHU3_12.1130(CDS,product "hypothetical_protein_conserved)"; Remarks "-"; locus_tag LdHU3_12.locus_001825
LdHU3.12	CBMSO	exon	411263	415923	0	+	0	gene_id "LDHU3_12.T1140"; transcript_id "LDHU3_12.T1140"; SL "166"; Alt_SL "410921(8)|411255(3)|411315(2)|412579(3)|412651(2)|412795(1)|412852(1)|415141(5)|415572(4)"; PolyA "3"; Alt_PolyA "415931(2)"; Reference "LDHU3_12.1140(CDS,product "surface_antigen_protein_2_putative)"; Remarks "-"; locus_tag LdHU3_12.locus_001826
LdHU3.12	CBMSO	exon	416250	419433	0	+	0	gene_id "LDHU3_12.T1150"; transcript_id "LDHU3_12.T1150"; SL "10"; Alt_SL "416124(2)|416168(5)|416241(9)|416339(4)"; PolyA "2"; Alt_PolyA "419380(1)|419431(1)"; Reference "LDHU3_12.1150(CDS,product "hypothetical_protein_conserved)"; Remarks "-"; locus_tag LdHU3_12.locus_001827
LdHU3.12	CBMSO	exon	419733	423576	0	+	0	gene_id "LDHU3_12.T1160"; transcript_id "LDHU3_12.T1160"; SL "777"; Alt_SL "419725(10)|419785(3)|419793(1)"; PolyA "7"; Alt_PolyA "423567(6)|423579(1)"; Reference "LDHU3_12.1160(CDS,product "surface_antigen_protein_2_putative)"; Remarks "-"; locus_tag LdHU3_12.locus_001828
LdHU3.12	CBMSO	exon	423894	425377	0	+	0	gene_id "LDHU3_12.T1170"; transcript_id "LDHU3_12.T1170"; SL "24"; Alt_SL "423821(5)|423903(10)"; PolyA "1"; Alt_PolyA "ND"; Reference "LDHU3_12.1170(CDS,product "hypothetical_protein_conserved)"; Remarks "-"; locus_tag LdHU3_12.locus_001829
LdHU3.12	CBMSO	exon	425742	429925	0	+	0	gene_id "LDHU3_12.T1180"; transcript_id "LDHU3_12.T1180"; SL "50"; Alt_SL "429126(2)"; PolyA "ND"; Alt_PolyA "ND"; Reference "LDHU3_12.1180(CDS,product "hypothetical_protein)"; Remarks "-"; locus_tag LdHU3_12.locus_001830
LdHU3.12	CBMSO	exon	430225	437214	0	+	0	gene_id "LDHU3_12.T1190"; transcript_id "LDHU3_12.T1190"; SL "19"; Alt_SL "430108(2)|430152(5)|430229(1)|430234(11)"; PolyA "ND"; Alt_PolyA "ND"; Reference "LDHU3_12.1190(CDS,product "hypothetical_protein_conserved)"; Remarks "-"; locus_tag LdHU3_12.locus_001831
LdHU3.12	CBMSO	exon	437215	441650	0	+	0	gene_id "LDHU3_12.T1200"; transcript_id "LDHU3_12.T1200"; SL "161"; Alt_SL "437207(2)|437267(5)|437286(2)|440735(5)"; PolyA "ND"; Alt_PolyA "ND"; Reference "LDHU3_12.1200(CDS,product "hypothetical_protein_conserved)"; Remarks "-"; locus_tag LdHU3_12.locus_001832
LdHU3.12	CBMSO	exon	441651	445149	0	+	0	gene_id "LDHU3_12.T1210"; transcript_id "LDHU3_12.T1210"; SL "16"; Alt_SL "441578(5)|441660(8)|441695(2)"; PolyA "1"; Alt_PolyA "ND"; Reference "LDHU3_12.1210(CDS,product "hypothetical_protein_conserved)"; Remarks "-"; locus_tag LdHU3_12.locus_001833
LdHU3.12	CBMSO	exon	445462	449575	0	+	0	gene_id "LDHU3_12.T1220"; transcript_id "LDHU3_12.T1220"; SL "353"; Alt_SL "445064(16)|445086(45)|445432(1)|445454(3)|445514(4)|445533(1)"; PolyA "3"; Alt_PolyA "449587(1)"; Reference "LDHU3_12.1220(CDS,product "hypothetical_protein)"; Remarks "-"; locus_tag LdHU3_12.locus_001834
LdHU3.12	CBMSO	exon	449900	453382	0	+	0	gene_id "LDHU3_12.T1230"; transcript_id "LDHU3_12.T1230"; SL "11"; Alt_SL "449827(2)|449909(7)|449924(1)"; PolyA "1"; Alt_PolyA "453346(1)"; Reference "LDHU3_12.1230(CDS,product "hypothetical_protein_conserved)"; Remarks "-"; locus_tag LdHU3_12.locus_001835
LdHU3.12	CBMSO	exon	453658	457818	0	+	0	gene_id "LDHU3_12.T1240"; transcript_id "LDHU3_12.T1240"; SL "196"; Alt_SL "453313(6)|453335(2)|453650(1)|453710(3)|457039(2)"; PolyA "3"; Alt_PolyA "457801(1)|457810(2)|457813(1)"; Reference "LDHU3_12.1240(CDS,product "surface_antigen_protein_2_putative)"; Remarks "-"; locus_tag LdHU3_12.locus_001836
LdHU3.12	CBMSO	exon	458128	465141	0	+	0	gene_id "LDHU3_12.T1250"; transcript_id "LDHU3_12.T1250"; SL "33"; Alt_SL "458055(15)|458132(1)|458137(13)"; PolyA "ND"; Alt_PolyA "ND"; Reference "LDHU3_12.1250(CDS,product "hypothetical_protein_conserved)"; Remarks "-"; locus_tag LdHU3_12.locus_001837
LdHU3.12	CBMSO	exon	465142	469265	0	+	0	gene_id "LDHU3_12.T1260"; transcript_id "LDHU3_12.T1260"; SL "418"; Alt_SL "465112(1)|465134(6)|465194(8)|465213(7)"; PolyA "2"; Alt_PolyA "469256(1)|469273(1)"; Reference "LDHU3_12.1260(CDS,product "hypothetical_protein_conserved)"; Remarks "-"; locus_tag LdHU3_12.locus_001838
LdHU3.12	CBMSO	exon	469581	473005	0	+	0	gene_id "LDHU3_12.T1270"; transcript_id "LDHU3_12.T1270"; SL "14"; Alt_SL "469508(1)|469590(9)"; PolyA "ND"; Alt_PolyA "ND"; Reference "LDHU3_12.1270(CDS,product "hypothetical_protein_conserved)"; Remarks "-"; locus_tag LdHU3_12.locus_001839
LdHU3.12	CBMSO	exon	473006	476871	0	+	0	gene_id "LDHU3_12.T1280"; transcript_id "LDHU3_12.T1280"; SL "75"; Alt_SL "472984(31)|472986(29)|472987(1)|473119(1)"; PolyA "ND"; Alt_PolyA "ND"; Reference "LDHU3_12.1280(CDS,product "hypothetical_protein_conserved)"; Remarks "-"; locus_tag LdHU3_12.locus_001840
LdHU3.12	CBMSO	exon	476872	480772	0	+	0	gene_id "LDHU3_12.T1290"; transcript_id "LDHU3_12.T1290"; SL "308"; Alt_SL "476864(5)|476943(1)"; PolyA "5"; Alt_PolyA "480755(5)|480764(1)|480767(3)"; Reference "LDHU3_12.1290(CDS,product "surface_antigen_protein_2_putative)"; Remarks "-"; locus_tag LdHU3_12.locus_001841
LdHU3.12	CBMSO	exon	481082	484632	0	+	0	gene_id "LDHU3_12.T1300"; transcript_id "LDHU3_12.T1300"; SL "23"; Alt_SL "481009(6)|481091(12)"; PolyA "ND"; Alt_PolyA "ND"; Reference "LDHU3_12.1300(CDS,product "hypothetical_protein_conserved)"; Remarks "-"; locus_tag LdHU3_12.locus_001842
LdHU3.12	CBMSO	exon	484633	488253	0	+	0	gene_id "LDHU3_12.T1310"; transcript_id "LDHU3_12.T1310"; SL "222"; Alt_SL "484754(1)"; PolyA "1"; Alt_PolyA "488203(1)"; Reference "LDHU3_12.1310(CDS,product "hypothetical_protein_conserved)"; Remarks "-"; locus_tag LdHU3_12.locus_001843
LdHU3.12	CBMSO	exon	488653	492996	0	+	0	gene_id "LDHU3_12.T1320"; transcript_id "LDHU3_12.T1320"; SL "1788"; Alt_SL "488623(1)|488632(1)|488645(20)|488713(2)|488724(8)|489969(9)"; PolyA "ND"; Alt_PolyA "ND"; Reference "LDHU3_12.1320(CDS,product "surface_antigen_protein_2_putative)"; Remarks "-"; locus_tag LdHU3_12.locus_001844
LdHU3.12	CBMSO	exon	492997	496822	0	+	0	gene_id "LDHU3_12.T1330"; transcript_id "LDHU3_12.T1330"; SL "21"; Alt_SL "492880(2)|492913(1)|492924(7)|493006(7)|493041(1)"; PolyA "ND"; Alt_PolyA "ND"; Reference "unknown"; Remarks "-"; locus_tag LdHU3_12.locus_001845
LdHU3.12	CBMSO	exon	496823	500295	0	+	0	gene_id "LDHU3_12.T1340"; transcript_id "LDHU3_12.T1340"; SL "19"; Alt_SL "496801(11)|496803(12)|496938(1)"; PolyA "1"; Alt_PolyA "500226(1)"; Reference "LDHU3_12.1340(CDS,product "hypothetical_protein_conserved)"; Remarks "-"; locus_tag LdHU3_12.locus_001846
LdHU3.12	CBMSO	exon	500677	503943	0	+	0	gene_id "LDHU3_12.T1350"; transcript_id "LDHU3_12.T1350"; SL "136"; Alt_SL "500669(2)|502491(2)|502581(6)"; PolyA "ND"; Alt_PolyA "ND"; Reference "LDHU3_12.1350(CDS,product "surface_antigen_protein_2_putative)"; Remarks "-"; locus_tag LdHU3_12.locus_001847
LdHU3.12	CBMSO	exon	503944	504868	0	+	0	gene_id "LDHU3_12.T1360"; transcript_id "LDHU3_12.T1360"; SL "6"; Alt_SL "503907(1)"; PolyA "ND"; Alt_PolyA "ND"; Reference "unknown"; Remarks "-"; locus_tag LdHU3_12.locus_001848
LdHU3.12	CBMSO	exon	504869	508206	0	+	0	gene_id "LDHU3_12.T1370"; transcript_id "LDHU3_12.T1370"; SL "15"; Alt_SL "504752(3)|504796(6)|504878(11)|504967(3)"; PolyA "2"; Alt_PolyA "508200(1)|508261(1)"; Reference "LDHU3_12.1370(CDS,product "hypothetical_protein_conserved)"; Remarks "-"; locus_tag LdHU3_12.locus_001849
LdHU3.12	CBMSO	exon	508546	512207	0	+	0	gene_id "LDHU3_12.T1380"; transcript_id "LDHU3_12.T1380"; SL "225"; Alt_SL "508538(11)|508606(1)|508617(1)"; PolyA "1"; Alt_PolyA "ND"; Reference "LDHU3_12.1380(CDS,product "surface_antigen_protein_2_putative)"; Remarks "-"; locus_tag LdHU3_12.locus_001850
LdHU3.12	CBMSO	exon	512543	515155	0	+	0	gene_id "LDHU3_12.T1390"; transcript_id "LDHU3_12.T1390"; SL "9"; Alt_SL "512461(5)|512534(6)"; PolyA "1"; Alt_PolyA "ND"; Reference "unknown"; Remarks "-"; locus_tag LdHU3_12.locus_001851
LdHU3.12	CBMSO	exon	515578	521454	0	+	0	gene_id "LDHU3_12.T1400"; transcript_id "LDHU3_12.T1400"; SL "35"; Alt_SL "515580(2)"; PolyA "ND"; Alt_PolyA "ND"; Reference "LDHU3_12.1400(CDS,product "hypothetical_protein_conserved)"; Remarks "-"; locus_tag LdHU3_12.locus_001852
LdHU3.12	CBMSO	exon	521455	524411	0	+	0	gene_id "LDHU3_12.T1410"; transcript_id "LDHU3_12.T1410"; SL "58"; Alt_SL "521181(24)|521243(2)|521338(10)|521459(5)"; PolyA "4"; Alt_PolyA "ND"; Reference "LDHU3_12.1410(CDS,product "DnaJ_domain_containing_protein_putative)"; Remarks "-"; locus_tag LdHU3_12.locus_001853
LdHU3.12	CBMSO	exon	524721	531781	0	+	0	gene_id "LDHU3_12.T1420"; transcript_id "LDHU3_12.T1420"; SL "47"; Alt_SL "524771(6)|524774(3)"; PolyA "1"; Alt_PolyA "531728(1)"; Reference "LDHU3_12.1420(CDS,product "hypothetical_protein_conserved)"; Remarks "-"; locus_tag LdHU3_12.locus_001854
LdHU3.12	CBMSO	exon	532220	534631	0	+	0	gene_id "LDHU3_12.T1430"; transcript_id "LDHU3_12.T1430"; SL "15"; Alt_SL "532226(2)|532584(2)"; PolyA "1"; Alt_PolyA "ND"; Reference "LDHU3_12.1430(CDS,product "N-acyl-L-amino_acid_amidohydrolase)"; Remarks "-"; locus_tag LdHU3_12.locus_001855
LdHU3.12	CBMSO	exon	534893	536476	0	+	0	gene_id "LDHU3_12.T1440"; transcript_id "LDHU3_12.T1440"; SL "90"; Alt_SL "534901(4)"; PolyA "ND"; Alt_PolyA "ND"; Reference "LDHU3_12.1440(CDS,product "NADH:flavin_oxidoreductase/NADH_oxidase_putative)"; Remarks "-"; locus_tag LdHU3_12.locus_001856
LdHU3.12	CBMSO	exon	536477	537071	0	+	0	gene_id "LDHU3_12.T1450"; transcript_id "LDHU3_12.T1450"; SL "2"; Alt_SL "536480(1)"; PolyA "ND"; Alt_PolyA "ND"; Reference "unknown"; Remarks "-"; locus_tag LdHU3_12.locus_001857
LdHU3.12	CBMSO	exon	537072	537758	0	+	0	gene_id "LDHU3_12.T1460"; transcript_id "LDHU3_12.T1460"; SL "22"; Alt_SL "537054(5)"; PolyA "ND"; Alt_PolyA "ND"; Reference "unknown"; Remarks "-"; locus_tag LdHU3_12.locus_001858
LdHU3.12	CBMSO	exon	537759	538639	0	+	0	gene_id "LDHU3_12.T1470"; transcript_id "LDHU3_12.T1470"; SL "29"; Alt_SL "537798(1)"; PolyA "ND"; Alt_PolyA "ND"; Reference "unknown"; Remarks "-"; locus_tag LdHU3_12.locus_001859
LdHU3.12	CBMSO	exon	538710	540059	0	+	0	gene_id "LDHU3_12.T1480"; transcript_id "LDHU3_12.T1480"; SL "54"; Alt_SL "538759(3)|538947(15)|538959(2)|538970(1)"; PolyA "ND"; Alt_PolyA "ND"; Reference "unknown"; Remarks "-"; locus_tag LdHU3_12.locus_001860
LdHU3.12	CBMSO	exon	540060	544707	0	+	0	gene_id "LDHU3_12.T1490"; transcript_id "LDHU3_12.T1490"; SL "10"; Alt_SL "540212(1)"; PolyA "ND"; Alt_PolyA "ND"; Reference "LDHU3_12.1490(CDS,product "n-ethylmaleimide_reductase-like_protein)"; Remarks "-"; locus_tag LdHU3_12.locus_001861
LdHU3.12	CBMSO	exon	544708	546566	0	+	0	gene_id "LDHU3_12.T1500"; transcript_id "LDHU3_12.T1500"; SL "88"; Alt_SL "544674(2)|544721(7)"; PolyA "ND"; Alt_PolyA "ND"; Reference "unknown"; Remarks "-"; locus_tag LdHU3_12.locus_001862
LdHU3.12	CBMSO	exon	546567	552361	0	+	0	gene_id "LDHU3_12.T1510"; transcript_id "LDHU3_12.T1510"; SL "17"; Alt_SL "546621(7)|546721(1)|546732(1)|547527(3)|547626(3)|551537(2)"; PolyA "ND"; Alt_PolyA "ND"; Reference "LDHU3_12.1510(CDS,product "hypothetical_protein_conserved)"; Remarks "-"; locus_tag LdHU3_12.locus_001863
LdHU3.12	CBMSO	exon	552654	557818	0	+	0	gene_id "LDHU3_12.T1520"; transcript_id "LDHU3_12.T1520"; SL "4"; Alt_SL "552726(1)"; PolyA "ND"; Alt_PolyA "ND"; Reference "LDHU3_12.1520(CDS,product "Putative_integral_membrane_protein_conserved_region_(DUF2404)_putative)"; Remarks "-"; locus_tag LdHU3_12.locus_001864
LdHU3.12	CBMSO	exon	557819	560854	0	+	0	gene_id "LDHU3_12.T1530"; transcript_id "LDHU3_12.T1530"; SL "26"; Alt_SL "ND"; PolyA "1"; Alt_PolyA "560743(1)"; Reference "LDHU3_12.1530(CDS,product "Putative_integral_membrane_protein_conserved_region_(DUF2404)_putative)"; Remarks "-"; locus_tag LdHU3_12.locus_001865
LdHU3.12	CBMSO	exon	561246	564173	0	+	0	gene_id "LDHU3_12.T1540"; transcript_id "LDHU3_12.T1540"; SL "28"; Alt_SL "ND"; PolyA "1"; Alt_PolyA "ND"; Reference "LDHU3_12.1540(CDS,product "hypothetical_protein_conserved)"; Remarks "-"; locus_tag LdHU3_12.locus_001866
LdHU3.12	CBMSO	exon	564546	571656	0	+	0	gene_id "LDHU3_12.T1550"; transcript_id "LDHU3_12.T1550"; SL "9"; Alt_SL "564501(2)|564514(1)|564552(1)|564613(8)|564623(2)"; PolyA "1"; Alt_PolyA "ND"; Reference "LDHU3_12.1550(CDS,product "hypothetical_protein_conserved)"; Remarks "-"; locus_tag LdHU3_12.locus_001867
LdHU3.12	CBMSO	exon	571945	577144	0	+	0	gene_id "LDHU3_12.T1560"; transcript_id "LDHU3_12.T1560"; SL "18"; Alt_SL "572037(2)|572042(1)|572234(1)|574203(3)"; PolyA "ND"; Alt_PolyA "ND"; Reference "LDHU3_12.1560(CDS,product "hypothetical_protein_conserved)"; Remarks "-"; locus_tag LdHU3_12.locus_001868
LdHU3.12	CBMSO	exon	577145	578694	0	+	0	gene_id "LDHU3_12.T1570"; transcript_id "LDHU3_12.T1570"; SL "18"; Alt_SL "577212(1)|577403(1)|577406(3)"; PolyA "ND"; Alt_PolyA "ND"; Reference "unknown"; Remarks "-"; locus_tag LdHU3_12.locus_001869
LdHU3.12	CBMSO	exon	578797	582750	0	+	0	gene_id "LDHU3_12.T1580"; transcript_id "LDHU3_12.T1580"; SL "23"; Alt_SL "578880(1)|579735(6)"; PolyA "3"; Alt_PolyA "582827(1)"; Reference "LDHU3_12.1580(CDS,product "hypothetical_protein_conserved)"; Remarks "-"; locus_tag LdHU3_12.locus_001870
LdHU3.12	CBMSO	exon	583145	588526	0	+	0	gene_id "LDHU3_12.T1590"; transcript_id "LDHU3_12.T1590"; SL "9"; Alt_SL "583086(2)"; PolyA "1"; Alt_PolyA "588336(1)"; Reference "LDHU3_12.1590(CDS,product "WD_repeat_and_HMG-box_DNA-binding_protein_putative)"; Remarks "-"; locus_tag LdHU3_12.locus_001871
LdHU3.12	CBMSO	exon	588681	590450	0	+	0	gene_id "LDHU3_12.T1600"; transcript_id "LDHU3_12.T1600"; SL "46"; Alt_SL "588693(1)|588745(9)|588752(17)|588796(2)|589073(4)"; PolyA "1"; Alt_PolyA "ND"; Reference "unknown"; Remarks "-"; locus_tag LdHU3_12.locus_001872
LdHU3.12	CBMSO	exon	590780	592696	0	+	0	gene_id "LDHU3_12.T1610"; transcript_id "LDHU3_12.T1610"; SL "88"; Alt_SL "590788(1)"; PolyA "ND"; Alt_PolyA "ND"; Reference "LDHU3_12.1610(CDS,product "SNARE_associated_Golgi_protein_putative)"; Remarks "-"; locus_tag LdHU3_12.locus_001873
LdHU3.12	CBMSO	exon	592697	595912	0	+	0	gene_id "LDHU3_12.T1620"; transcript_id "LDHU3_12.T1620"; SL "8"; Alt_SL "592706(3)|592713(8)|592742(6)|592752(1)|592762(1)"; PolyA "2"; Alt_PolyA "595763(1)|595767(2)|595774(1)"; Reference "LDHU3_12.1620(CDS,product "hypothetical_protein_conserved)"; Remarks "-"; locus_tag LdHU3_12.locus_001874
LdHU3.12	CBMSO	exon	596192	602447	0	+	0	gene_id "LDHU3_12.T1630"; transcript_id "LDHU3_12.T1630"; SL "8"; Alt_SL "596724(3)|596839(1)|597608(2)"; PolyA "ND"; Alt_PolyA "ND"; Reference "LDHU3_12.1630(CDS,product "puromycin-sensitive_aminopeptidase-like_protein)"; Remarks "-"; locus_tag LdHU3_12.locus_001875
LdHU3.12	CBMSO	exon	602448	606393	0	+	0	gene_id "LDHU3_12.T1640"; transcript_id "LDHU3_12.T1640"; SL "93"; Alt_SL "602399(1)|602448(3)|602605(1)|605761(1)"; PolyA "1"; Alt_PolyA "606370(1)|606384(1)"; Reference "LDHU3_12.1640(CDS,product "hypothetical_protein_conserved)"; Remarks "-"; locus_tag LdHU3_12.locus_001876
LdHU3.12	CBMSO	exon	606899	609057	0	+	0	gene_id "LDHU3_12.T1650"; transcript_id "LDHU3_12.T1650"; SL "199"; Alt_SL "606704(2)|606865(4)|606931(43)|606991(1)|607684(5)|607697(1)"; PolyA "2"; Alt_PolyA "609046(2)|609067(1)"; Reference "LDHU3_12.1650(CDS,product "arginine_N-methyltransferase-like_protein)"; Remarks "-"; locus_tag LdHU3_12.locus_001877
LdHU3.12	CBMSO	exon	609424	611894	0	+	0	gene_id "LDHU3_12.T1660"; transcript_id "LDHU3_12.T1660"; SL "27"; Alt_SL "608930(2)|608976(3)|609039(2)|609391(1)|609464(1)|610897(2)"; PolyA "ND"; Alt_PolyA "ND"; Reference "LDHU3_12.1660(CDS,product "hypothetical_protein_conserved)"; Remarks "-"; locus_tag LdHU3_12.locus_001878
LdHU3.12	CBMSO	exon	612076	613516	0	+	0	gene_id "LDHU3_12.T1670"; transcript_id "LDHU3_12.T1670"; SL "23"; Alt_SL "611644(2)|612092(6)"; PolyA "ND"; Alt_PolyA "ND"; Reference "LDHU3_12.1670(CDS,product "hypothetical_protein_conserved)"; Remarks "-"; locus_tag LdHU3_12.locus_001879
LdHU3.12	CBMSO	exon	613517	615928	0	+	0	gene_id "LDHU3_12.T1680"; transcript_id "LDHU3_12.T1680"; SL "25"; Alt_SL "613377(7)|613521(15)|613526(1)"; PolyA "1"; Alt_PolyA "615760(1)"; Reference "LDHU3_12.1680(CDS,product "MYND_finger/SET_domain_containing_protein_putative)"; Remarks "-"; locus_tag LdHU3_12.locus_001880
LdHU3.12	CBMSO	exon	616186	617294	0	+	0	gene_id "LDHU3_12.T1690"; transcript_id "LDHU3_12.T1690"; SL "60"; Alt_SL "616226(46)|616253(4)|616395(1)|616488(2)"; PolyA "ND"; Alt_PolyA "ND"; Reference "LDHU3_12.1690(CDS,product "Ribonuclease_H2_non-catalytic_subunit_(Ylr154p-like)_putative)"; Remarks "-"; locus_tag LdHU3_12.locus_001881
LdHU3.12	CBMSO	exon	617295	620406	0	+	0	gene_id "LDHU3_12.T1700"; transcript_id "LDHU3_12.T1700"; SL "26"; Alt_SL "617218(5)|617223(2)|617314(6)"; PolyA "1"; Alt_PolyA "ND"; Reference "LDHU3_12.1700(CDS,product "FAM91_N-inus/FAM91_C-inus_putative)"; Remarks "-"; locus_tag LdHU3_12.locus_001882
LdHU3.12	CBMSO	exon	620772	624484	0	+	0	gene_id "LDHU3_12.T1710"; transcript_id "LDHU3_12.T1710"; SL "44"; Alt_SL "620807(3)|620831(1)"; PolyA "1"; Alt_PolyA "ND"; Reference "LDHU3_12.1710(CDS,product "Vacuolar_sorting_protein_39_domain_1/Vacuolar_sorting_protein_39_domain_2_putative)"; Remarks "-"; locus_tag LdHU3_12.locus_001883
LdHU3.12	CBMSO	exon	624714	627117	0	+	0	gene_id "LDHU3_12.T1720"; transcript_id "LDHU3_12.T1720"; SL "50"; Alt_SL "624715(1)"; PolyA "ND"; Alt_PolyA "ND"; Reference "LDHU3_12.1720(CDS,product "serine_peptidase_Clan_SC_Family_S9D)"; Remarks "-"; locus_tag LdHU3_12.locus_001884
LdHU3.12	CBMSO	exon	627118	629635	0	+	0	gene_id "LDHU3_12.T1730"; transcript_id "LDHU3_12.T1730"; SL "2"; Alt_SL "627142(1)"; PolyA "1"; Alt_PolyA "ND"; Reference "unknown"; Remarks "-"; locus_tag LdHU3_12.locus_001885
LdHU3.12	CBMSO	exon	630113	631042	0	+	0	gene_id "LDHU3_12.T1740"; transcript_id "LDHU3_12.T1740"; SL "180"; Alt_SL "630134(1)"; PolyA "ND"; Alt_PolyA "ND"; Reference "unknown"; Remarks "-"; locus_tag LdHU3_12.locus_001886
LdHU3.12	CBMSO	exon	631279	633426	0	+	0	gene_id "LDHU3_12.T1750"; transcript_id "LDHU3_12.T1750"; SL "25"; Alt_SL "631295(2)"; PolyA "ND"; Alt_PolyA "ND"; Reference "LDHU3_12.1750(CDS,product "hypothetical_protein_conserved)"; Remarks "-"; locus_tag LdHU3_12.locus_001887
LdHU3.12	CBMSO	exon	633427	634796	0	+	0	gene_id "LDHU3_12.T1760"; transcript_id "LDHU3_12.T1760"; SL "48"; Alt_SL "633393(31)|633445(3)|633545(1)"; PolyA "ND"; Alt_PolyA "ND"; Reference "unknown"; Remarks "-"; locus_tag LdHU3_12.locus_001888
LdHU3.12	tvlab	upstream	634797	635222	0	.	0	polycistron_lid "LdHU3_12.PC03"; polycistron_rid "LdHU3_12.PC-1"; locus_tag LdHU3_12.locus_001889
LdHU3.13	tvlab	downstream	1	263	0	.	0	polycistron_lid "LdHU3_13."; polycistron_rid "LdHU3_13.PC01"; locus_tag LdHU3_13.locus_001890
LdHU3.13	tvlab	polycistron	264	131982	0	-	0	polycistron_id "LdHU3_13.PC01"; gene_count 49; locus_tag LdHU3_13.locus_001891
LdHU3.13	CBMSO	exon	264	1451	0	-	0	gene_id "LDHU3_13.T0010"; transcript_id "LDHU3_13.T0010"; SL "20"; Alt_SL "1480(1)"; PolyA "ND"; Alt_PolyA "ND"; Reference "unknown"; Remarks "-"; locus_tag LdHU3_13.locus_001892
LdHU3.13	CBMSO	exon	1717	3946	0	-	0	gene_id "LDHU3_13.T0020"; transcript_id "LDHU3_13.T0020"; SL "38"; Alt_SL "3944(7)"; PolyA "ND"; Alt_PolyA "ND"; Reference "LDHU3_13.0020(CDS,product "hypothetical_protein_conserved)"; Remarks "-"; locus_tag LdHU3_13.locus_001893
LdHU3.13	CBMSO	exon	4360	4804	0	-	0	gene_id "LDHU3_13.T0030"; transcript_id "LDHU3_13.T0030"; SL "92"; Alt_SL "4781(4)|4863(4)"; PolyA "2"; Alt_PolyA "4364(1)"; Reference "unknown"; Remarks "-"; locus_tag LdHU3_13.locus_001894
LdHU3.13	CBMSO	exon	5116	6676	0	-	0	gene_id "LDHU3_13.T0040"; transcript_id "LDHU3_13.T0040"; SL "116"; Alt_SL "6664(4)|6672(8)"; PolyA "1"; Alt_PolyA "ND"; Reference "LDHU3_13.0040(CDS,product "cis-prenyltransferase-like_protein)"; Remarks "-"; locus_tag LdHU3_13.locus_001895
LdHU3.13	CBMSO	exon	7080	7939	0	-	0	gene_id "LDHU3_13.T0050"; transcript_id "LDHU3_13.T0050"; SL "173"; Alt_SL "7899(1)|7925(23)|7950(1)|8262(21)|8388(2)|8400(6)"; PolyA "2"; Alt_PolyA "6985(1)"; Reference "LDHU3_13.0050(CDS,product "hypothetical_protein_conserved)"; Remarks "-"; locus_tag LdHU3_13.locus_001896
LdHU3.13	CBMSO	exon	8249	9829	0	-	0	gene_id "LDHU3_13.T0060"; transcript_id "LDHU3_13.T0060"; SL "134"; Alt_SL "9790(1)|9811(1)|9821(13)|9825(1)|9827(2)"; PolyA "3"; Alt_PolyA "8267(1)|8277(2)"; Reference "LDHU3_13.0060(CDS,product "hypothetical_protein_conserved)"; Remarks "-"; locus_tag LdHU3_13.locus_001897
LdHU3.13	CBMSO	exon	10165	11201	0	-	0	gene_id "LDHU3_13.T0070"; transcript_id "LDHU3_13.T0070"; SL "134"; Alt_SL "11354(21)|11553(2)|11574(11)"; PolyA "2"; Alt_PolyA "10253(1)"; Reference "LDHU3_13.0070(CDS,product "ribonuclease_HII_putative)"; Remarks "-"; locus_tag LdHU3_13.locus_001898
LdHU3.13	CBMSO	exon	11202	13297	0	-	0	gene_id "LDHU3_13.T0080"; transcript_id "LDHU3_13.T0080"; SL "77"; Alt_SL "ND"; PolyA "1"; Alt_PolyA "ND"; Reference "LDHU3_13.0080(CDS,product "hypothetical_protein_conserved)"; Remarks "-"; locus_tag LdHU3_13.locus_001899
LdHU3.13	CBMSO	exon	13655	14894	0	-	0	gene_id "LDHU3_13.T0090"; transcript_id "LDHU3_13.T0090"; SL "99"; Alt_SL "14781(1)|14883(5)|14973(2)"; PolyA "1"; Alt_PolyA "ND"; Reference "LDHU3_13.0090(CDS,product "hypothetical_protein_conserved)"; Remarks "-"; locus_tag LdHU3_13.locus_001900
LdHU3.13	CBMSO	exon	14895	20740	0	-	0	gene_id "LDHU3_13.T0100"; transcript_id "LDHU3_13.T0100"; SL "5"; Alt_SL "20442(4)"; PolyA "ND"; Alt_PolyA "ND"; Reference "LDHU3_13.0100(CDS,product "mitochondrial_DNA_polymerase_I_protein_B_putative)"; Remarks "-"; locus_tag LdHU3_13.locus_001901
LdHU3.13	CBMSO	exon	21127	22067	0	-	0	gene_id "LDHU3_13.T0110"; transcript_id "LDHU3_13.T0110"; SL "100"; Alt_SL "22015(1)|22052(3)|22063(2)"; PolyA "2"; Alt_PolyA "ND"; Reference "unknown"; Remarks "-"; locus_tag LdHU3_13.locus_001902
LdHU3.13	CBMSO	exon	22068	25088	0	-	0	gene_id "LDHU3_13.T0120"; transcript_id "LDHU3_13.T0120"; SL "208"; Alt_SL "24997(2)|25002(4)|25134(1)"; PolyA "ND"; Alt_PolyA "ND"; Reference "LDHU3_13.0120(CDS,product "carboxypeptidase_putative)"; Remarks "-"; locus_tag LdHU3_13.locus_001903
LdHU3.13	CBMSO	exon	25256	30530	0	-	0	gene_id "LDHU3_13.T0130"; transcript_id "LDHU3_13.T0130"; SL "5"; Alt_SL "ND"; PolyA "ND"; Alt_PolyA "ND"; Reference "LDHU3_13.0130(CDS,product "hypothetical_protein_conserved)"; Remarks "-"; locus_tag LdHU3_13.locus_001904
LdHU3.13	CBMSO	exon	30724	32640	0	-	0	gene_id "LDHU3_13.T0140"; transcript_id "LDHU3_13.T0140"; SL "18"; Alt_SL "32542(2)|32624(12)|32642(12)|32646(1)"; PolyA "ND"; Alt_PolyA "ND"; Reference "LDHU3_13.0140(CDS,product "SURF1_family_putative)"; Remarks "-"; locus_tag LdHU3_13.locus_001905
LdHU3.13	CBMSO	exon	32641	34026	0	-	0	gene_id "LDHU3_13.T0150"; transcript_id "LDHU3_13.T0150"; SL "21"; Alt_SL "34014(1)"; PolyA "ND"; Alt_PolyA "ND"; Reference "LDHU3_13.0150(CDS,product "hypothetical_protein_conserved)"; Remarks "-"; locus_tag LdHU3_13.locus_001906
LdHU3.13	CBMSO	exon	34027	36196	0	-	0	gene_id "LDHU3_13.T0160"; transcript_id "LDHU3_13.T0160"; SL "61"; Alt_SL "36081(1)|36183(11)|36187(5)|36237(6)"; PolyA "ND"; Alt_PolyA "ND"; Reference "unknown"; Remarks "-"; locus_tag LdHU3_13.locus_001907
LdHU3.13	CBMSO	exon	36197	40187	0	-	0	gene_id "LDHU3_13.T0170"; transcript_id "LDHU3_13.T0170"; SL "23"; Alt_SL "40158(1)"; PolyA "ND"; Alt_PolyA "ND"; Reference "LDHU3_13.0170(CDS,product "Kinesin-13_2)"; Remarks "-"; locus_tag LdHU3_13.locus_001908
LdHU3.13	CBMSO	exon	40537	42031	0	-	0	gene_id "LDHU3_13.T0180"; transcript_id "LDHU3_13.T0180"; SL "28"; Alt_SL "ND"; PolyA "1"; Alt_PolyA "40728(1)"; Reference "LDHU3_13.0180(CDS,product "hypothetical_protein_conserved)"; Remarks "-"; locus_tag LdHU3_13.locus_001909
LdHU3.13	CBMSO	exon	42291	44098	0	-	0	gene_id "LDHU3_13.T0190"; transcript_id "LDHU3_13.T0190"; SL "9"; Alt_SL "ND"; PolyA "1"; Alt_PolyA "ND"; Reference "LDHU3_13.0190(CDS,product "hypothetical_protein_conserved)"; Remarks "-"; locus_tag LdHU3_13.locus_001910
LdHU3.13	CBMSO	exon	44336	45396	0	-	0	gene_id "LDHU3_13.T0200"; transcript_id "LDHU3_13.T0200"; SL "22"; Alt_SL "45388(1)|45392(4)"; PolyA "1"; Alt_PolyA "ND"; Reference "unknown"; Remarks "-"; locus_tag LdHU3_13.locus_001911
LdHU3.13	CBMSO	exon	45874	48127	0	-	0	gene_id "LDHU3_13.T0210"; transcript_id "LDHU3_13.T0210"; SL "86"; Alt_SL "ND"; PolyA "1"; Alt_PolyA "ND"; Reference "LDHU3_13.0210(CDS,product "protein_kinase_A_regulatory_subunit)"; Remarks "-"; locus_tag LdHU3_13.locus_001912
LdHU3.13	CBMSO	exon	48401	50616	0	-	0	gene_id "LDHU3_13.T0220"; transcript_id "LDHU3_13.T0220"; SL "44"; Alt_SL "50611(2)"; PolyA "1"; Alt_PolyA "ND"; Reference "LDHU3_13.0220(CDS,product "MOZ/SAS_family_acetyltransferase_putative)"; Remarks "-"; locus_tag LdHU3_13.locus_001913
LdHU3.13	CBMSO	exon	50617	52442	0	-	0	gene_id "LDHU3_13.T0230"; transcript_id "LDHU3_13.T0230"; SL "10"; Alt_SL "ND"; PolyA "ND"; Alt_PolyA "ND"; Reference "LDHU3_13.0230(CDS,product "Tetratricopeptide_repeat_putative)"; Remarks "-"; locus_tag LdHU3_13.locus_001914
LdHU3.13	CBMSO	exon	52889	58311	0	-	0	gene_id "LDHU3_13.T0240"; transcript_id "LDHU3_13.T0240"; SL "25"; Alt_SL "58259(6)|58307(3)"; PolyA "1"; Alt_PolyA "52910(1)"; Reference "LDHU3_13.0240(CDS,product "hypothetical_protein_conserved)"; Remarks "-"; locus_tag LdHU3_13.locus_001915
LdHU3.13	CBMSO	exon	58562	65051	0	-	0	gene_id "LDHU3_13.T0250"; transcript_id "LDHU3_13.T0250"; SL "30"; Alt_SL "ND"; PolyA "2"; Alt_PolyA "ND"; Reference "LDHU3_13.0250(CDS,product "Lipase_(class_3)_putative)"; Remarks "-"; locus_tag LdHU3_13.locus_001916
LdHU3.13	CBMSO	exon	65457	69530	0	-	0	gene_id "LDHU3_13.T0260"; transcript_id "LDHU3_13.T0260"; SL "7"; Alt_SL "68945(5)|69524(5)"; PolyA "ND"; Alt_PolyA "ND"; Reference "LDHU3_13.0260(CDS,product "Triglyceride_lipase_putative)"; Remarks "-"; locus_tag LdHU3_13.locus_001917
LdHU3.13	CBMSO	exon	69908	71696	0	-	0	gene_id "LDHU3_13.T0270"; transcript_id "LDHU3_13.T0270"; SL "90"; Alt_SL "71693(2)"; PolyA "1"; Alt_PolyA "ND"; Reference "LDHU3_13.0270(CDS,product "ras-related_protein_RAB5B_putative)"; Remarks "-"; locus_tag LdHU3_13.locus_001918
LdHU3.13	CBMSO	exon	72105	74076	0	-	0	gene_id "LDHU3_13.T0280"; transcript_id "LDHU3_13.T0280"; SL "19"; Alt_SL "74061(1)|74079(2)|74118(1)|74165(1)"; PolyA "1"; Alt_PolyA "ND"; Reference "LDHU3_13.0280(CDS,product "hypothetical_protein_conserved)"; Remarks "-"; locus_tag LdHU3_13.locus_001919
LdHU3.13	CBMSO	exon	74553	76529	0	-	0	gene_id "LDHU3_13.T0290"; transcript_id "LDHU3_13.T0290"; SL "79"; Alt_SL "ND"; PolyA "ND"; Alt_PolyA "ND"; Reference "LDHU3_13.0290(CDS,product "Domain_of_unknown_function_(DUF4200)_putative)"; Remarks "-"; locus_tag LdHU3_13.locus_001920
LdHU3.13	CBMSO	exon	76530	78310	0	-	0	gene_id "LDHU3_13.T0300"; transcript_id "LDHU3_13.T0300"; SL "5"; Alt_SL "ND"; PolyA "ND"; Alt_PolyA "ND"; Reference "unknown"; Remarks "-"; locus_tag LdHU3_13.locus_001921
LdHU3.13	CBMSO	exon	78311	80555	0	-	0	gene_id "LDHU3_13.T0310"; transcript_id "LDHU3_13.T0310"; SL "12"; Alt_SL "80550(2)"; PolyA "ND"; Alt_PolyA "ND"; Reference "LDHU3_13.0310(CDS,product "hypothetical_protein_conserved)"; Remarks "-"; locus_tag LdHU3_13.locus_001922
LdHU3.13	CBMSO	exon	80771	81875	0	-	0	gene_id "LDHU3_13.T0320"; transcript_id "LDHU3_13.T0320"; SL "44"; Alt_SL "81768(1)|81812(2)|81831(9)|81909(4)"; PolyA "1"; Alt_PolyA "80875(1)"; Reference "LDHU3_13.0320(CDS,product "N-acetyltransferase_subunit_ARD1_putative)"; Remarks "-"; locus_tag LdHU3_13.locus_001923
LdHU3.13	CBMSO	exon	81876	90552	0	-	0	gene_id "LDHU3_13.T0330"; transcript_id "LDHU3_13.T0330"; SL "15"; Alt_SL "90462(1)"; PolyA "ND"; Alt_PolyA "ND"; Reference "LDHU3_13.0330(CDS,product "hypothetical_protein_conserved)"; Remarks "-"; locus_tag LdHU3_13.locus_001924
LdHU3.13	CBMSO	exon	90553	92644	0	-	0	gene_id "LDHU3_13.T0340"; transcript_id "LDHU3_13.T0340"; SL "1423"; Alt_SL "92576(8)|92675(1)|92705(1)"; PolyA "ND"; Alt_PolyA "ND"; Reference "LDHU3_13.0340(CDS,product "alpha_tubulin)"; Remarks "-"; locus_tag LdHU3_13.locus_001925
LdHU3.13	CBMSO	exon	93148	94963	0	-	0	gene_id "LDHU3_13.T0350"; transcript_id "LDHU3_13.T0350"; SL "1387"; Alt_SL "94895(4)|94980(1)"; PolyA "1"; Alt_PolyA "ND"; Reference "LDHU3_13.0350(CDS,product "alpha_tubulin)"; Remarks "-"; locus_tag LdHU3_13.locus_001926
LdHU3.13	CBMSO	exon	95472	97282	0	-	0	gene_id "LDHU3_13.T0360"; transcript_id "LDHU3_13.T0360"; SL "1302"; Alt_SL "97214(8)"; PolyA "22"; Alt_PolyA "95458(1)|95460(1)|95463(5)|95467(7)|95469(6)|95475(3)|95477(1)|95479(5)"; Reference "LDHU3_13.0360(CDS,product "alpha_tubulin)"; Remarks "-"; locus_tag LdHU3_13.locus_001927
LdHU3.13	CBMSO	exon	97791	99602	0	-	0	gene_id "LDHU3_13.T0370"; transcript_id "LDHU3_13.T0370"; SL "1405"; Alt_SL "99534(8)|99619(1)|99620(1)|99621(1)|99627(1)|99633(1)|99663(1)"; PolyA "25"; Alt_PolyA "97782(7)|97786(10)|97788(3)|97792(1)|97794(5)|97796(2)|97798(5)|97799(1)"; Reference "LDHU3_13.0370(CDS,product "alpha_tubulin)"; Remarks "-"; locus_tag LdHU3_13.locus_001928
LdHU3.13	CBMSO	exon	99603	101922	0	-	0	gene_id "LDHU3_13.T0380"; transcript_id "LDHU3_13.T0380"; SL "1410"; Alt_SL "101854(12)|101915(1)|101939(2)|101940(2)|101953(1)|101964(1)|101981(1)|101984(1)"; PolyA "ND"; Alt_PolyA "ND"; Reference "LDHU3_13.0380(CDS,product "alpha_tubulin)"; Remarks "-"; locus_tag LdHU3_13.locus_001929
LdHU3.13	CBMSO	exon	101923	104243	0	-	0	gene_id "LDHU3_13.T0390"; transcript_id "LDHU3_13.T0390"; SL "1341"; Alt_SL "104053(1)|104175(12)|104261(1)"; PolyA "ND"; Alt_PolyA "ND"; Reference "LDHU3_13.0390(CDS,product "alpha_tubulin)"; Remarks "-"; locus_tag LdHU3_13.locus_001930
LdHU3.13	CBMSO	exon	104758	106569	0	-	0	gene_id "LDHU3_13.T0400"; transcript_id "LDHU3_13.T0400"; SL "1347"; Alt_SL "106501(7)|106586(1)|106593(3)|106627(2)|106629(1)"; PolyA "25"; Alt_PolyA "104746(1)|104749(2)|104753(14)|104755(8)|104761(3)|104763(5)|104765(4)"; Reference "LDHU3_13.0400(CDS,product "alpha_tubulin)"; Remarks "-"; locus_tag LdHU3_13.locus_001931
LdHU3.13	CBMSO	exon	106570	113767	0	-	0	gene_id "LDHU3_13.T0410"; transcript_id "LDHU3_13.T0410"; SL "7"; Alt_SL "113752(1)"; PolyA "ND"; Alt_PolyA "ND"; Reference "LDHU3_13.0410(CDS,product "Sister_chromatid_cohesion_C-inus_putative)"; Remarks "-"; locus_tag LdHU3_13.locus_001932
LdHU3.13	CBMSO	exon	114030	117816	0	-	0	gene_id "LDHU3_13.T0420"; transcript_id "LDHU3_13.T0420"; SL "24"; Alt_SL "117752(2)"; PolyA "ND"; Alt_PolyA "ND"; Reference "LDHU3_13.0420(CDS,product "hypothetical_protein_conserved)"; Remarks "-"; locus_tag LdHU3_13.locus_001933
LdHU3.13	CBMSO	exon	117817	120572	0	-	0	gene_id "LDHU3_13.T0430"; transcript_id "LDHU3_13.T0430"; SL "41"; Alt_SL "120496(1)|120567(2)"; PolyA "ND"; Alt_PolyA "ND"; Reference "LDHU3_13.0430(CDS,product "long-chain-fatty-acid-CoA_ligase_putative)"; Remarks "-"; locus_tag LdHU3_13.locus_001934
LdHU3.13	CBMSO	exon	121059	123382	0	-	0	gene_id "LDHU3_13.T0440"; transcript_id "LDHU3_13.T0440"; SL "67"; Alt_SL "123351(2)"; PolyA "1"; Alt_PolyA "ND"; Reference "LDHU3_13.0440(CDS,product "flagellar_radial_spoke_protein_putative)"; Remarks "-"; locus_tag LdHU3_13.locus_001935
LdHU3.13	CBMSO	exon	123383	124965	0	-	0	gene_id "LDHU3_13.T0450"; transcript_id "LDHU3_13.T0450"; SL "5"; Alt_SL "124924(1)"; PolyA "ND"; Alt_PolyA "ND"; Reference "unknown"; Remarks "-"; locus_tag LdHU3_13.locus_001936
LdHU3.13	CBMSO	exon	124966	128446	0	-	0	gene_id "LDHU3_13.T0460"; transcript_id "LDHU3_13.T0460"; SL "20"; Alt_SL "128428(1)"; PolyA "ND"; Alt_PolyA "ND"; Reference "LDHU3_13.0460(CDS,product "mitogen-activated_protein_kinase_kinase_2)"; Remarks "-"; locus_tag LdHU3_13.locus_001937
LdHU3.13	CBMSO	exon	128644	129641	0	-	0	gene_id "LDHU3_13.T0470"; transcript_id "LDHU3_13.T0470"; SL "552"; Alt_SL "129535(8)|129620(13)|129646(7)"; PolyA "2"; Alt_PolyA "128624(1)|128629(1)|128681(1)|128731(1)|128744(1)|128821(2)"; Reference "unknown"; Remarks "-"; locus_tag LdHU3_13.locus_001938
LdHU3.13	CBMSO	exon	129872	130765	0	-	0	gene_id "LDHU3_13.T0480"; transcript_id "LDHU3_13.T0480"; SL "2501"; Alt_SL "130699(3)|130746(15)|130752(22)|130783(1)"; PolyA "18"; Alt_PolyA "129864(8)|129868(1)|129885(1)|129899(1)|130025(2)|130027(2)|130125(17)"; Reference "LDHU3_13.0480(CDS,product "Alba_putative)"; Remarks "-"; locus_tag LdHU3_13.locus_001939
LdHU3.13	CBMSO	exon	130766	131982	0	-	0	gene_id "LDHU3_13.T0490"; transcript_id "LDHU3_13.T0490"; SL "ND"; Alt_SL "ND"; PolyA "ND"; Alt_PolyA "ND"; Reference "unknown"; Remarks "-"; locus_tag LdHU3_13.locus_001940
LdHU3.13	tvlab	upstream	131983	133150	0	.	0	polycistron_lid "LdHU3_13.PC01"; polycistron_rid "LdHU3_13.PC02"; locus_tag LdHU3_13.locus_001941
LdHU3.13	tvlab	polycistron	133151	222537	0	+	0	polycistron_id "LdHU3_13.PC02"; gene_count 29; locus_tag LdHU3_13.locus_001942
LdHU3.13	CBMSO	exon	133151	136284	0	+	0	gene_id "LDHU3_13.T0500"; transcript_id "LDHU3_13.T0500"; SL "ND"; Alt_SL "ND"; PolyA "ND"; Alt_PolyA "ND"; Reference "unknown"; Remarks "-"; locus_tag LdHU3_13.locus_001943
LdHU3.13	CBMSO	exon	136465	138804	0	+	0	gene_id "LDHU3_13.T0510"; transcript_id "LDHU3_13.T0510"; SL "268"; Alt_SL "136477(79)|136516(1)|136535(1)|136542(1)|136681(1)|137609(10)"; PolyA "4"; Alt_PolyA "137660(1)|138796(1)|138811(1)|138821(1)|138840(1)"; Reference "LDHU3_13.0510(CDS,product "C2_domain_containing_protein_putative)"; Remarks "-"; locus_tag LdHU3_13.locus_001944
LdHU3.13	CBMSO	exon	139073	141550	0	+	0	gene_id "LDHU3_13.T0520"; transcript_id "LDHU3_13.T0520"; SL "22"; Alt_SL "140637(42)|140647(1)"; PolyA "ND"; Alt_PolyA "ND"; Reference "LDHU3_13.0520(CDS,product "hypothetical_protein_conserved)"; Remarks "Alternative_SL_with_more_reads"; locus_tag LdHU3_13.locus_001945
LdHU3.13	CBMSO	exon	141551	144950	0	+	0	gene_id "LDHU3_13.T0530"; transcript_id "LDHU3_13.T0530"; SL "23"; Alt_SL "141225(2)|141554(4)|141561(1)"; PolyA "ND"; Alt_PolyA "ND"; Reference "LDHU3_13.0530(CDS,product "hypothetical_protein_conserved)"; Remarks "-"; locus_tag LdHU3_13.locus_001946
LdHU3.13	CBMSO	exon	144951	147843	0	+	0	gene_id "LDHU3_13.T0540"; transcript_id "LDHU3_13.T0540"; SL "38"; Alt_SL "144766(6)|144892(14)|144901(3)|144952(1)|144956(14)|144977(3)|145243(2)"; PolyA "1"; Alt_PolyA "ND"; Reference "LDHU3_13.0540(CDS,product "Histidine_phosphatase_superfamily_(branch_1)_putative)"; Remarks "-"; locus_tag LdHU3_13.locus_001947
LdHU3.13	CBMSO	exon	147771	155627	0	+	0	gene_id "LDHU3_13.T0550"; transcript_id "LDHU3_13.T0550"; SL "19"; Alt_SL "147780(3)|147785(1)"; PolyA "ND"; Alt_PolyA "ND"; Reference "LDHU3_13.0550(CDS,product "ATP-dependent_RNA_helicase_putative)"; Remarks "-"; locus_tag LdHU3_13.locus_001948
LdHU3.13	CBMSO	exon	155908	157465	0	+	0	gene_id "LDHU3_13.T0560"; transcript_id "LDHU3_13.T0560"; SL "35"; Alt_SL "155911(25)|155913(1)|155922(2)|155925(1)"; PolyA "ND"; Alt_PolyA "ND"; Reference "LDHU3_13.0560(CDS,product "hypothetical_protein_conserved)"; Remarks "-"; locus_tag LdHU3_13.locus_001949
LdHU3.13	CBMSO	exon	157466	159335	0	+	0	gene_id "LDHU3_13.T0570"; transcript_id "LDHU3_13.T0570"; SL "47"; Alt_SL "157470(9)|157601(3)|157714(8)|157751(1)"; PolyA "2"; Alt_PolyA "ND"; Reference "LDHU3_13.0570(CDS,product "Protein_of_unknown_function_(DUF1014)_putative)"; Remarks "-"; locus_tag LdHU3_13.locus_001950
LdHU3.13	CBMSO	exon	159858	160903	0	+	0	gene_id "LDHU3_13.T0580"; transcript_id "LDHU3_13.T0580"; SL "123"; Alt_SL "159723(10)|159847(13)|159862(9)"; PolyA "ND"; Alt_PolyA "ND"; Reference "unknown"; Remarks "-"; locus_tag LdHU3_13.locus_001951
LdHU3.13	CBMSO	exon	160904	165118	0	+	0	gene_id "LDHU3_13.T0590"; transcript_id "LDHU3_13.T0590"; SL "6"; Alt_SL "160946(3)"; PolyA "1"; Alt_PolyA "ND"; Reference "LDHU3_13.0590(CDS,product "hypothetical_protein_conserved)"; Remarks "-"; locus_tag LdHU3_13.locus_001952
LdHU3.13	CBMSO	exon	165411	167003	0	+	0	gene_id "LDHU3_13.T0600"; transcript_id "LDHU3_13.T0600"; SL "33"; Alt_SL "165421(1)|165429(1)|165455(1)|165544(1)"; PolyA "ND"; Alt_PolyA "ND"; Reference "LDHU3_13.0600(CDS,product "hypothetical_protein_conserved)"; Remarks "-"; locus_tag LdHU3_13.locus_001953
LdHU3.13	CBMSO	exon	167004	170040	0	+	0	gene_id "LDHU3_13.T0610"; transcript_id "LDHU3_13.T0610"; SL "37"; Alt_SL "ND"; PolyA "ND"; Alt_PolyA "ND"; Reference "LDHU3_13.0610(CDS,product "Uncharacterized_ACR_COG1678_putative)"; Remarks "-"; locus_tag LdHU3_13.locus_001954
LdHU3.13	CBMSO	exon	170420	172170	0	+	0	gene_id "LDHU3_13.T0620"; transcript_id "LDHU3_13.T0620"; SL "1266"; Alt_SL "170422(11)|170424(34)|170459(12)|170462(11)"; PolyA "ND"; Alt_PolyA "ND"; Reference "LDHU3_13.0620(CDS,product "60S_ribosomal_protein_L18_putative)"; Remarks "-"; locus_tag LdHU3_13.locus_001955
LdHU3.13	CBMSO	exon	172171	173424	0	+	0	gene_id "LDHU3_13.T0630"; transcript_id "LDHU3_13.T0630"; SL "1709"; Alt_SL "171910(13)|172151(1)|172152(1)|172204(15)|172226(10)|172252(1)"; PolyA "6"; Alt_PolyA "173400(1)|173413(1)|173416(2)|173420(1)|173428(4)|173433(3)|173763(1)"; Reference "LDHU3_13.0630(CDS,product "40S_ribosomal_protein_S12_putative)"; Remarks "-"; locus_tag LdHU3_13.locus_001956
LdHU3.13	CBMSO	exon	174024	181805	0	+	0	gene_id "LDHU3_13.T0640"; transcript_id "LDHU3_13.T0640"; SL "15"; Alt_SL "ND"; PolyA "ND"; Alt_PolyA "ND"; Reference "LDHU3_13.0640(CDS,product "hypothetical_protein_conserved)"; Remarks "-"; locus_tag LdHU3_13.locus_001957
LdHU3.13	CBMSO	exon	181806	183349	0	+	0	gene_id "LDHU3_13.T0650"; transcript_id "LDHU3_13.T0650"; SL "44"; Alt_SL "181728(3)|181772(1)|182136(6)"; PolyA "1"; Alt_PolyA "183285(1)"; Reference "LDHU3_13.0650(CDS,product "hypothetical_protein_conserved)"; Remarks "-"; locus_tag LdHU3_13.locus_001958
LdHU3.13	CBMSO	exon	183504	185129	0	+	0	gene_id "LDHU3_13.T0660"; transcript_id "LDHU3_13.T0660"; SL "7"; Alt_SL "183543(6)|183547(1)|183600(1)|183797(1)"; PolyA "ND"; Alt_PolyA "ND"; Reference "LDHU3_13.0660(CDS,product "Protein_of_unknown_function_DUF607_putative)"; Remarks "-"; locus_tag LdHU3_13.locus_001959
LdHU3.13	CBMSO	exon	185501	187082	0	+	0	gene_id "LDHU3_13.T0670"; transcript_id "LDHU3_13.T0670"; SL "24"; Alt_SL "185461(12)|185509(15)|185593(2)"; PolyA "1"; Alt_PolyA "ND"; Reference "LDHU3_13.0670(CDS,product "actyltransferase-like_protein)"; Remarks "-"; locus_tag LdHU3_13.locus_001960
LdHU3.13	CBMSO	exon	187250	188167	0	+	0	gene_id "LDHU3_13.T0680"; transcript_id "LDHU3_13.T0680"; SL "40"; Alt_SL "187265(7)"; PolyA "ND"; Alt_PolyA "ND"; Reference "unknown"; Remarks "-"; locus_tag LdHU3_13.locus_001961
LdHU3.13	CBMSO	exon	188168	190287	0	+	0	gene_id "LDHU3_13.T0690"; transcript_id "LDHU3_13.T0690"; SL "28"; Alt_SL "188081(1)|188152(1)|188164(1)|188639(7)"; PolyA "ND"; Alt_PolyA "ND"; Reference "LDHU3_13.0690(CDS,product "hypothetical_protein_conserved)"; Remarks "-"; locus_tag LdHU3_13.locus_001962
LdHU3.13	CBMSO	exon	190288	191363	0	+	0	gene_id "LDHU3_13.T0700"; transcript_id "LDHU3_13.T0700"; SL "11"; Alt_SL "ND"; PolyA "ND"; Alt_PolyA "ND"; Reference "unknown"; Remarks "-"; locus_tag LdHU3_13.locus_001963
LdHU3.13	CBMSO	exon	191364	192499	0	+	0	gene_id "LDHU3_13.T0710"; transcript_id "LDHU3_13.T0710"; SL "40"; Alt_SL "191386(3)|191409(1)|191430(2)"; PolyA "1"; Alt_PolyA "ND"; Reference "LDHU3_13.0710(CDS,product "hypothetical_protein_conserved)"; Remarks "-"; locus_tag LdHU3_13.locus_001964
LdHU3.13	CBMSO	exon	192947	197651	0	+	0	gene_id "LDHU3_13.T0720"; transcript_id "LDHU3_13.T0720"; SL "19"; Alt_SL "192875(2)|192953(1)"; PolyA "2"; Alt_PolyA "197644(1)"; Reference "LDHU3_13.0720(CDS,product "hypothetical_protein_conserved)"; Remarks "-"; locus_tag LdHU3_13.locus_001965
LdHU3.13	CBMSO	exon	198040	200765	0	+	0	gene_id "LDHU3_13.T0730"; transcript_id "LDHU3_13.T0730"; SL "48"; Alt_SL "197922(6)"; PolyA "ND"; Alt_PolyA "ND"; Reference "LDHU3_13.0730(CDS,product "palmitoyl_acyltransferase_6_putative)"; Remarks "-"; locus_tag LdHU3_13.locus_001966
LdHU3.13	CBMSO	exon	201282	205277	0	+	0	gene_id "LDHU3_13.T0740"; transcript_id "LDHU3_13.T0740"; SL "38"; Alt_SL "ND"; PolyA "1"; Alt_PolyA "ND"; Reference "LDHU3_13.0740(CDS,product "U-box_domain_containing_protein_putative)"; Remarks "-"; locus_tag LdHU3_13.locus_001967
LdHU3.13	CBMSO	exon	205854	207877	0	+	0	gene_id "LDHU3_13.T0750"; transcript_id "LDHU3_13.T0750"; SL "46"; Alt_SL "ND"; PolyA "1"; Alt_PolyA "ND"; Reference "LDHU3_13.0750(CDS,product "mannose-specific_lectin_putative)"; Remarks "-"; locus_tag LdHU3_13.locus_001968
LdHU3.13	CBMSO	exon	208229	210792	0	+	0	gene_id "LDHU3_13.T0760"; transcript_id "LDHU3_13.T0760"; SL "19"; Alt_SL "208094(9)|208232(2)"; PolyA "ND"; Alt_PolyA "ND"; Reference "LDHU3_13.0760(CDS,product "Metallopeptidase_family_M24_putative)"; Remarks "-"; locus_tag LdHU3_13.locus_001969
LdHU3.13	CBMSO	exon	211159	217304	0	+	0	gene_id "LDHU3_13.T0770"; transcript_id "LDHU3_13.T0770"; SL "14"; Alt_SL "ND"; PolyA "ND"; Alt_PolyA "ND"; Reference "LDHU3_13.0770(CDS,product "PSP1_C-inal_conserved_region_containing_protein_putative)"; Remarks "-"; locus_tag LdHU3_13.locus_001970
LdHU3.13	CBMSO	exon	217664	222537	0	+	0	gene_id "LDHU3_13.T0780"; transcript_id "LDHU3_13.T0780"; SL "2"; Alt_SL "ND"; PolyA "ND"; Alt_PolyA "ND"; Reference "LDHU3_13.0780(CDS,product "kinesin_putative)"; Remarks "-"; locus_tag LdHU3_13.locus_001971
LdHU3.13	tvlab	downstream	222538	222986	0	.	0	polycistron_lid "LdHU3_13.PC02"; polycistron_rid "LdHU3_13.PC03"; locus_tag LdHU3_13.locus_001972
LdHU3.13	tvlab	polycistron	222987	639759	0	-	0	polycistron_id "LdHU3_13.PC03"; gene_count 115; locus_tag LdHU3_13.locus_001973
LdHU3.13	CBMSO	exon	222987	225534	0	-	0	gene_id "LDHU3_13.T0790"; transcript_id "LDHU3_13.T0790"; SL "19"; Alt_SL "225344(1)|225360(7)"; PolyA "ND"; Alt_PolyA "ND"; Reference "LDHU3_13.0790(CDS,product "Putative_GTPase_activating_protein_for_Arf_putative)"; Remarks "-"; locus_tag LdHU3_13.locus_001974
LdHU3.13	CBMSO	exon	225535	227179	0	-	0	gene_id "LDHU3_13.T0800"; transcript_id "LDHU3_13.T0800"; SL "21"; Alt_SL "227139(1)"; PolyA "ND"; Alt_PolyA "ND"; Reference "LDHU3_13.0800(CDS,product "oxidoreductase-like_protein)"; Remarks "-"; locus_tag LdHU3_13.locus_001975
LdHU3.13	CBMSO	exon	227180	231068	0	-	0	gene_id "LDHU3_13.T0810"; transcript_id "LDHU3_13.T0810"; SL "99"; Alt_SL "230987(1)"; PolyA "ND"; Alt_PolyA "ND"; Reference "LDHU3_13.0810(CDS,product "ubiquitin-like_protein)"; Remarks "-"; locus_tag LdHU3_13.locus_001976
LdHU3.13	CBMSO	exon	231397	235357	0	-	0	gene_id "LDHU3_13.T0820"; transcript_id "LDHU3_13.T0820"; SL "15"; Alt_SL "235200(1)|235277(2)"; PolyA "ND"; Alt_PolyA "ND"; Reference "LDHU3_13.0820(CDS,product "Calcium-activated_chloride_channel_putative)"; Remarks "-"; locus_tag LdHU3_13.locus_001977
LdHU3.13	CBMSO	exon	235421	237248	0	-	0	gene_id "LDHU3_13.T0830"; transcript_id "LDHU3_13.T0830"; SL "25"; Alt_SL "237197(1)|237224(1)|237232(4)"; PolyA "ND"; Alt_PolyA "ND"; Reference "LDHU3_13.0830(CDS,product "hypothetical_protein_conserved)"; Remarks "-"; locus_tag LdHU3_13.locus_001978
LdHU3.13	CBMSO	exon	237479	244353	0	-	0	gene_id "LDHU3_13.T0840"; transcript_id "LDHU3_13.T0840"; SL "15"; Alt_SL "244315(10)"; PolyA "1"; Alt_PolyA "ND"; Reference "LDHU3_13.0840(CDS,product "C2_domain_containing_protein_putative)"; Remarks "-"; locus_tag LdHU3_13.locus_001979
LdHU3.13	CBMSO	exon	244699	246797	0	-	0	gene_id "LDHU3_13.T0850"; transcript_id "LDHU3_13.T0850"; SL "13"; Alt_SL "ND"; PolyA "ND"; Alt_PolyA "ND"; Reference "LDHU3_13.0850(CDS,product "Dual_specificity_phosphatase_catalytic_domain_containing_protein_putative)"; Remarks "-"; locus_tag LdHU3_13.locus_001980
LdHU3.13	CBMSO	exon	247217	250432	0	-	0	gene_id "LDHU3_13.T0860"; transcript_id "LDHU3_13.T0860"; SL "68"; Alt_SL "250419(2)|250427(1)|250445(1)"; PolyA "1"; Alt_PolyA "ND"; Reference "LDHU3_13.0860(CDS,product "protein_kinase_putative)"; Remarks "-"; locus_tag LdHU3_13.locus_001981
LdHU3.13	CBMSO	exon	250579	253228	0	-	0	gene_id "LDHU3_13.T0870"; transcript_id "LDHU3_13.T0870"; SL "15"; Alt_SL "253195(3)|253252(3)"; PolyA "ND"; Alt_PolyA "ND"; Reference "LDHU3_13.0870(CDS,product "hypothetical_protein_conserved)"; Remarks "-"; locus_tag LdHU3_13.locus_001982
LdHU3.13	CBMSO	exon	253568	255682	0	-	0	gene_id "LDHU3_13.T0880"; transcript_id "LDHU3_13.T0880"; SL "71"; Alt_SL "254676(2)|255098(1)|255137(2)|255667(1)|255679(2)|255700(2)"; PolyA "1"; Alt_PolyA "ND"; Reference "LDHU3_13.0880(CDS,product "hypothetical_protein_conserved)"; Remarks "-"; locus_tag LdHU3_13.locus_001983
LdHU3.13	CBMSO	exon	256101	256736	0	-	0	gene_id "LDHU3_13.T0890"; transcript_id "LDHU3_13.T0890"; SL "2"; Alt_SL "ND"; PolyA "1"; Alt_PolyA "ND"; Reference "unknown"; Remarks "-"; locus_tag LdHU3_13.locus_001984
LdHU3.13	CBMSO	exon	256737	267241	0	-	0	gene_id "LDHU3_13.T0910"; transcript_id "LDHU3_13.T0910"; SL "ND"; Alt_SL "ND"; PolyA "ND"; Alt_PolyA "ND"; Reference "LDHU3_13.0900(CDS,product "Complex1_LYR-like_putative)"; Remarks "-"; locus_tag LdHU3_13.locus_001985
LdHU3.13	CBMSO	exon	267338	268617	0	-	0	gene_id "LDHU3_13.T0900"; transcript_id "LDHU3_13.T0900"; SL "72"; Alt_SL "268525(1)|268536(12)|268607(3)|268657(2)|268660(9)|268663(5)|268671(57)"; PolyA "ND"; Alt_PolyA "ND"; Reference "LDHU3_13.0910(CDS,product "hypothetical_protein_conserved)"; Remarks "-"; locus_tag LdHU3_13.locus_001986
LdHU3.13	CBMSO	exon	268618	273466	0	-	0	gene_id "LDHU3_13.T0920"; transcript_id "LDHU3_13.T0920"; SL "55"; Alt_SL "273386(1)|273396(4)"; PolyA "ND"; Alt_PolyA "ND"; Reference "LDHU3_13.0920(CDS,product "hypothetical_protein_conserved)"; Remarks "-"; locus_tag LdHU3_13.locus_001987
LdHU3.13	CBMSO	exon	273669	277740	0	-	0	gene_id "LDHU3_13.T0930"; transcript_id "LDHU3_13.T0930"; SL "43"; Alt_SL "ND"; PolyA "1"; Alt_PolyA "273700(1)|273797(1)"; Reference "LDHU3_13.0930(CDS,product "hypothetical_protein_conserved)"; Remarks "-"; locus_tag LdHU3_13.locus_001988
LdHU3.13	CBMSO	exon	278109	285540	0	-	0	gene_id "LDHU3_13.T0940"; transcript_id "LDHU3_13.T0940"; SL "81"; Alt_SL "ND"; PolyA "1"; Alt_PolyA "278134(1)|278141(1)"; Reference "LDHU3_13.0940(CDS,product "hypothetical_protein_conserved)"; Remarks "-"; locus_tag LdHU3_13.locus_001989
LdHU3.13	CBMSO	exon	285995	287741	0	-	0	gene_id "LDHU3_13.T0950"; transcript_id "LDHU3_13.T0950"; SL "79"; Alt_SL "287689(1)"; PolyA "2"; Alt_PolyA "286181(1)"; Reference "LDHU3_13.0950(CDS,product "hypothetical_protein_conserved)"; Remarks "-"; locus_tag LdHU3_13.locus_001990
LdHU3.13	CBMSO	exon	287960	290732	0	-	0	gene_id "LDHU3_13.T0960"; transcript_id "LDHU3_13.T0960"; SL "354"; Alt_SL "290695(1)|290719(6)|290729(63)|290797(2)|290803(2)|290813(1)"; PolyA "1"; Alt_PolyA "288179(1)|288194(1)|288197(1)|288203(1)"; Reference "LDHU3_13.0960(CDS,product "mitochondrial_processing_peptidase_alpha_subunit_putative)"; Remarks "-"; locus_tag LdHU3_13.locus_001991
LdHU3.13	CBMSO	exon	291047	291879	0	-	0	gene_id "LDHU3_13.T0970"; transcript_id "LDHU3_13.T0970"; SL "64"; Alt_SL "291839(1)|291959(5)|291961(6)|292065(12)|292381(1)|292416(10)|292419(1)"; PolyA "2"; Alt_PolyA "ND"; Reference "unknown"; Remarks "Alternative_SL_with_more_reads"; locus_tag LdHU3_13.locus_001992
LdHU3.13	CBMSO	exon	292417	296810	0	-	0	gene_id "LDHU3_13.T0980"; transcript_id "LDHU3_13.T0980"; SL "287"; Alt_SL "296669(1)|296697(5)|296821(2)|296881(3)|296899(1)|296933(2)"; PolyA "ND"; Alt_PolyA "ND"; Reference "LDHU3_13.0980(CDS,product "hypothetical_protein_conserved)"; Remarks "-"; locus_tag LdHU3_13.locus_001993
LdHU3.13	CBMSO	exon	297278	298830	0	-	0	gene_id "LDHU3_13.T0990"; transcript_id "LDHU3_13.T0990"; SL "96"; Alt_SL "298716(1)|298760(13)|298802(2)|299216(3)"; PolyA "4"; Alt_PolyA "297227(1)"; Reference "LDHU3_13.0990(CDS,product "hypothetical_protein_conserved)"; Remarks "-"; locus_tag LdHU3_13.locus_001994
LdHU3.13	CBMSO	exon	299245	301448	0	-	0	gene_id "LDHU3_13.T1000"; transcript_id "LDHU3_13.T1000"; SL "76"; Alt_SL "301177(51)|301219(4)|301220(1)|301349(1)|301364(3)|301402(1)|301407(1)"; PolyA "3"; Alt_PolyA "299098(2)"; Reference "LDHU3_13.1000(CDS,product "hypothetical_protein_conserved)"; Remarks "-"; locus_tag LdHU3_13.locus_001995
LdHU3.13	CBMSO	exon	301449	305553	0	-	0	gene_id "LDHU3_13.T1010"; transcript_id "LDHU3_13.T1010"; SL "52"; Alt_SL "305308(1)|305550(14)|305575(11)"; PolyA "ND"; Alt_PolyA "ND"; Reference "LDHU3_13.1010(CDS,product "Leucine_Rich_repeat_putative)"; Remarks "-"; locus_tag LdHU3_13.locus_001996
LdHU3.13	CBMSO	exon	305973	311579	0	-	0	gene_id "LDHU3_13.T1020"; transcript_id "LDHU3_13.T1020"; SL "8"; Alt_SL "306290(2)|311576(2)"; PolyA "1"; Alt_PolyA "305982(1)"; Reference "LDHU3_13.1020(CDS,product "Axonemal_dynein_light_chain_putative)"; Remarks "-"; locus_tag LdHU3_13.locus_001997
LdHU3.13	CBMSO	exon	311840	313037	0	-	0	gene_id "LDHU3_13.T1030"; transcript_id "LDHU3_13.T1030"; SL "64"; Alt_SL "312809(1)|312909(5)|312976(2)|312986(7)|313026(27)|313073(1)"; PolyA "1"; Alt_PolyA "ND"; Reference "LDHU3_13.1030(CDS,product "glycosyltransferase_family-like_protein)"; Remarks "-"; locus_tag LdHU3_13.locus_001998
LdHU3.13	CBMSO	exon	313329	316007	0	-	0	gene_id "LDHU3_13.T1040"; transcript_id "LDHU3_13.T1040"; SL "76"; Alt_SL "315956(1)|315993(2)|316001(3)|316005(5)"; PolyA "1"; Alt_PolyA "ND"; Reference "LDHU3_13.1040(CDS,product "N(2)_N(2)-dimethylguanosine_tRNA_methyltransferase_putative)"; Remarks "-"; locus_tag LdHU3_13.locus_001999
LdHU3.13	CBMSO	exon	316299	318271	0	-	0	gene_id "LDHU3_13.T1050"; transcript_id "LDHU3_13.T1050"; SL "102"; Alt_SL "318171(2)|318216(1)|318224(1)"; PolyA "1"; Alt_PolyA "ND"; Reference "LDHU3_13.1050(CDS,product "actin-like_protein_putative)"; Remarks "-"; locus_tag LdHU3_13.locus_002000
LdHU3.13	CBMSO	exon	318491	318775	0	-	0	gene_id "LDHU3_13.T1060"; transcript_id "LDHU3_13.T1060"; SL "9"; Alt_SL "ND"; PolyA "ND"; Alt_PolyA "ND"; Reference "unknown"; Remarks "-"; locus_tag LdHU3_13.locus_002001
LdHU3.13	CBMSO	exon	318776	320818	0	-	0	gene_id "LDHU3_13.T1070"; transcript_id "LDHU3_13.T1070"; SL "75"; Alt_SL "320726(2)|320788(5)|320791(34)|320881(16)|320929(5)"; PolyA "ND"; Alt_PolyA "ND"; Reference "LDHU3_13.1070(CDS,product "katanin-like_protein)"; Remarks "-"; locus_tag LdHU3_13.locus_002002
LdHU3.13	CBMSO	exon	320819	324298	0	-	0	gene_id "LDHU3_13.T1080"; transcript_id "LDHU3_13.T1080"; SL "74"; Alt_SL "324019(1)|324070(1)"; PolyA "ND"; Alt_PolyA "ND"; Reference "LDHU3_13.1080(CDS,product "hypothetical_protein_conserved)"; Remarks "-"; locus_tag LdHU3_13.locus_002003
LdHU3.13	CBMSO	exon	324630	329942	0	-	0	gene_id "LDHU3_13.T1090"; transcript_id "LDHU3_13.T1090"; SL "53"; Alt_SL "329799(1)|329802(1)|329896(3)"; PolyA "3"; Alt_PolyA "ND"; Reference "LDHU3_13.1090(CDS,product "AMP_deaminase_putative)"; Remarks "-"; locus_tag LdHU3_13.locus_002004
LdHU3.13	CBMSO	exon	330198	332328	0	-	0	gene_id "LDHU3_13.T1100"; transcript_id "LDHU3_13.T1100"; SL "23"; Alt_SL "332136(1)|332303(4)"; PolyA "ND"; Alt_PolyA "ND"; Reference "LDHU3_13.1100(CDS,product "hypothetical_protein_conserved)"; Remarks "-"; locus_tag LdHU3_13.locus_002005
LdHU3.13	CBMSO	exon	332660	334523	0	-	0	gene_id "LDHU3_13.T1110"; transcript_id "LDHU3_13.T1110"; SL "80"; Alt_SL "334389(4)|334497(1)|334500(1)|334513(13)"; PolyA "ND"; Alt_PolyA "ND"; Reference "LDHU3_13.1110(CDS,product "hypothetical_protein_conserved)"; Remarks "-"; locus_tag LdHU3_13.locus_002006
LdHU3.13	CBMSO	exon	334723	336621	0	-	0	gene_id "LDHU3_13.T1120"; transcript_id "LDHU3_13.T1120"; SL "111"; Alt_SL "336543(2)|336554(1)|336594(2)|336600(10)"; PolyA "2"; Alt_PolyA "334883(1)"; Reference "LDHU3_13.1120(CDS,product "hypothetical_protein_conserved)"; Remarks "-"; locus_tag LdHU3_13.locus_002007
LdHU3.13	CBMSO	exon	336948	341544	0	-	0	gene_id "LDHU3_13.T1130"; transcript_id "LDHU3_13.T1130"; SL "68"; Alt_SL "ND"; PolyA "1"; Alt_PolyA "336949(1)"; Reference "LDHU3_13.1130(CDS,product "Cryptococcal_mannosyltransferase_1_putative)"; Remarks "-"; locus_tag LdHU3_13.locus_002008
LdHU3.13	CBMSO	exon	341997	343460	0	-	0	gene_id "LDHU3_13.T1140"; transcript_id "LDHU3_13.T1140"; SL "12"; Alt_SL "343302(1)|343328(2)|343349(1)|343362(3)|343380(1)|343449(3)|343462(10)"; PolyA "1"; Alt_PolyA "ND"; Reference "LDHU3_13.1140(CDS,product "hypothetical_protein_conserved)"; Remarks "-"; locus_tag LdHU3_13.locus_002009
LdHU3.13	CBMSO	exon	343899	349738	0	-	0	gene_id "LDHU3_13.T1150"; transcript_id "LDHU3_13.T1150"; SL "21"; Alt_SL "349616(1)|349732(1)|349859(5)|349886(2)"; PolyA "1"; Alt_PolyA "343909(1)|344175(1)"; Reference "LDHU3_13.1150(CDS,product "subtilisin-like_serine_peptidase)"; Remarks "-"; locus_tag LdHU3_13.locus_002010
LdHU3.13	CBMSO	exon	350011	351420	0	-	0	gene_id "LDHU3_13.T1160"; transcript_id "LDHU3_13.T1160"; SL "53"; Alt_SL "351266(1)|351384(13)"; PolyA "1"; Alt_PolyA "ND"; Reference "unknown"; Remarks "-"; locus_tag LdHU3_13.locus_002011
LdHU3.13	CBMSO	exon	351876	352916	0	-	0	gene_id "LDHU3_13.T1170"; transcript_id "LDHU3_13.T1170"; SL "229"; Alt_SL "352770(2)|352867(8)|352875(84)|352895(12)"; PolyA "3"; Alt_PolyA "ND"; Reference "LDHU3_13.1170(CDS,product "Dpy-30_motif_containing_protein_putative)"; Remarks "-"; locus_tag LdHU3_13.locus_002012
LdHU3.13	CBMSO	exon	353291	355938	0	-	0	gene_id "LDHU3_13.T1180"; transcript_id "LDHU3_13.T1180"; SL "225"; Alt_SL "355897(1)|355913(12)"; PolyA "2"; Alt_PolyA "353275(1)|353282(1)"; Reference "LDHU3_13.1180(CDS,product "NADH-cytochrome_b5_reductase_putative)"; Remarks "-"; locus_tag LdHU3_13.locus_002013
LdHU3.13	CBMSO	exon	356203	365690	0	-	0	gene_id "LDHU3_13.T1190"; transcript_id "LDHU3_13.T1190"; SL "59"; Alt_SL "357626(2)|365601(1)|365680(15)"; PolyA "3"; Alt_PolyA "356207(2)|356339(1)"; Reference "LDHU3_13.1190(CDS,product "hypothetical_protein_conserved)"; Remarks "-"; locus_tag LdHU3_13.locus_002014
LdHU3.13	CBMSO	exon	366015	373690	0	-	0	gene_id "LDHU3_13.T1200"; transcript_id "LDHU3_13.T1200"; SL "102"; Alt_SL "373671(4)"; PolyA "4"; Alt_PolyA "366010(1)|366025(2)"; Reference "LDHU3_13.1200(CDS,product "hypothetical_protein_conserved)"; Remarks "-"; locus_tag LdHU3_13.locus_002015
LdHU3.13	CBMSO	exon	374143	376320	0	-	0	gene_id "LDHU3_13.T1210"; transcript_id "LDHU3_13.T1210"; SL "254"; Alt_SL "376298(1)|376312(4)"; PolyA "5"; Alt_PolyA "ND"; Reference "LDHU3_13.1210(CDS,product "proteasome_regulatory_ATPase_subunit_2_putative)"; Remarks "-"; locus_tag LdHU3_13.locus_002016
LdHU3.13	CBMSO	exon	376961	381776	0	-	0	gene_id "LDHU3_13.T1220"; transcript_id "LDHU3_13.T1220"; SL "160"; Alt_SL "381604(1)|381676(27)|381679(87)|381741(24)|381793(1)"; PolyA "2"; Alt_PolyA "376572(1)|376646(1)|376953(1)|376965(1)|377173(1)"; Reference "LDHU3_13.1220(CDS,product "leucyl-tRNA_synthetase_putative)"; Remarks "-"; locus_tag LdHU3_13.locus_002017
LdHU3.13	CBMSO	exon	381916	385072	0	-	0	gene_id "LDHU3_13.T1230"; transcript_id "LDHU3_13.T1230"; SL "78"; Alt_SL "382621(12)|385036(2)|385114(63)|385163(7)|385206(3)|385219(2)"; PolyA "ND"; Alt_PolyA "ND"; Reference "LDHU3_13.1230(CDS,product "hypothetical_protein_conserved)"; Remarks "-"; locus_tag LdHU3_13.locus_002018
LdHU3.13	CBMSO	exon	385073	386208	0	-	0	gene_id "LDHU3_13.T1240"; transcript_id "LDHU3_13.T1240"; SL "217"; Alt_SL "386144(3)|386209(1)|386259(3)|386409(15)"; PolyA "ND"; Alt_PolyA "ND"; Reference "LDHU3_13.1240(CDS,product "DNA-directed_RNA_polymerase_I_subunit_putative)"; Remarks "-"; locus_tag LdHU3_13.locus_002019
LdHU3.13	CBMSO	exon	386690	389576	0	-	0	gene_id "LDHU3_13.T1250"; transcript_id "LDHU3_13.T1250"; SL "59"; Alt_SL "389573(4)"; PolyA "1"; Alt_PolyA "ND"; Reference "LDHU3_13.1250(CDS,product "Uncharacterised_ACR_YagE_family_COG1723_putative)"; Remarks "-"; locus_tag LdHU3_13.locus_002020
LdHU3.13	CBMSO	exon	389967	391547	0	-	0	gene_id "LDHU3_13.T1260"; transcript_id "LDHU3_13.T1260"; SL "50"; Alt_SL "391460(1)|391493(1)|391543(19)|391552(4)"; PolyA "1"; Alt_PolyA "390007(1)|390040(1)"; Reference "LDHU3_13.1260(CDS,product "Alpha/beta_hydrolase_family_putative)"; Remarks "-"; locus_tag LdHU3_13.locus_002021
LdHU3.13	CBMSO	exon	391548	392205	0	-	0	gene_id "LDHU3_13.T1270"; transcript_id "LDHU3_13.T1270"; SL "151"; Alt_SL "392117(2)|392171(4)|392180(1)|392181(6)|392185(5)"; PolyA "ND"; Alt_PolyA "ND"; Reference "unknown"; Remarks "-"; locus_tag LdHU3_13.locus_002022
LdHU3.13	CBMSO	exon	392206	393774	0	-	0	gene_id "LDHU3_13.T1280"; transcript_id "LDHU3_13.T1280"; SL "134"; Alt_SL "393686(1)|393715(4)|393729(4)|393743(4)|393771(8)"; PolyA "ND"; Alt_PolyA "ND"; Reference "LDHU3_13.1280(CDS,product "hypothetical_protein_conserved)"; Remarks "-"; locus_tag LdHU3_13.locus_002023
LdHU3.13	CBMSO	exon	394015	395037	0	-	0	gene_id "LDHU3_13.T1290"; transcript_id "LDHU3_13.T1290"; SL "268"; Alt_SL "394988(1)|395021(15)|395150(7)|395177(15)|395209(11)|395279(5)|395314(10)"; PolyA "3"; Alt_PolyA "394120(1)|394125(1)|394131(2)|394136(1)"; Reference "LDHU3_13.1290(CDS,product "calmodulin_putative)"; Remarks "-"; locus_tag LdHU3_13.locus_002024
LdHU3.13	CBMSO	exon	395243	397804	0	-	0	gene_id "LDHU3_13.T1300"; transcript_id "LDHU3_13.T1300"; SL "43"; Alt_SL "397706(1)|397729(1)|397741(3)|397748(22)|397886(1)|398029(2)|398040(9)"; PolyA "3"; Alt_PolyA "395614(1)"; Reference "LDHU3_13.1300(CDS,product "hypothetical_protein_conserved)"; Remarks "-"; locus_tag LdHU3_13.locus_002025
LdHU3.13	CBMSO	exon	398090	399284	0	-	0	gene_id "LDHU3_13.T1310"; transcript_id "LDHU3_13.T1310"; SL "171"; Alt_SL "399192(1)|399212(1)|399239(3)|399269(33)|399287(31)|399305(1)|399463(2)"; PolyA "2"; Alt_PolyA "398175(1)"; Reference "LDHU3_13.1310(CDS,product "Dynein_light_chain_Tctex-type_putative)"; Remarks "-"; locus_tag LdHU3_13.locus_002026
LdHU3.13	CBMSO	exon	399285	399851	0	-	0	gene_id "LDHU3_13.T1320"; transcript_id "LDHU3_13.T1320"; SL "10"; Alt_SL "400192(6)"; PolyA "ND"; Alt_PolyA "ND"; Reference "unknown"; Remarks "-"; locus_tag LdHU3_13.locus_002027
LdHU3.13	CBMSO	exon	399721	401080	0	-	0	gene_id "LDHU3_13.T1330"; transcript_id "LDHU3_13.T1330"; SL "ND"; Alt_SL "ND"; PolyA "2"; Alt_PolyA "399793(1)"; Reference "unknown"; Remarks "-"; locus_tag LdHU3_13.locus_002028
LdHU3.13	CBMSO	exon	401084	404403	0	-	0	gene_id "LDHU3_13.T1340"; transcript_id "LDHU3_13.T1340"; SL "81"; Alt_SL "404319(11)|404558(23)|404566(79)"; PolyA "ND"; Alt_PolyA "ND"; Reference "LDHU3_13.1340(CDS,product "adenylosuccinate_synthetase_putative)"; Remarks "-"; locus_tag LdHU3_13.locus_002029
LdHU3.13	CBMSO	exon	404734	405765	0	-	0	gene_id "LDHU3_13.T1350"; transcript_id "LDHU3_13.T1350"; SL "215"; Alt_SL "405613(2)|405656(26)|405712(1)|405741(42)"; PolyA "3"; Alt_PolyA "404775(1)|404793(1)"; Reference "unknown"; Remarks "-"; locus_tag LdHU3_13.locus_002030
LdHU3.13	CBMSO	exon	405766	407100	0	-	0	gene_id "LDHU3_13.T1360"; transcript_id "LDHU3_13.T1360"; SL "124"; Alt_SL "407093(8)|407097(18)|407109(78)"; PolyA "ND"; Alt_PolyA "ND"; Reference "LDHU3_13.1360(CDS,product "hypothetical_protein_conserved)"; Remarks "-"; locus_tag LdHU3_13.locus_002031
LdHU3.13	CBMSO	exon	407521	414101	0	-	0	gene_id "LDHU3_13.T1370"; transcript_id "LDHU3_13.T1370"; SL "2677"; Alt_SL "413325(2)|414048(2)|414051(7)|414077(148)|414111(3)|414125(3)|414240(5)"; PolyA "22"; Alt_PolyA "407524(15)|407528(2)|407530(3)|407542(1)|407632(3)|407783(1)|407789(3)|407793(1)"; Reference "LDHU3_13.1370(CDS,product "nucleobase_transporter)"; Remarks "-"; locus_tag LdHU3_13.locus_002032
LdHU3.13	CBMSO	exon	414102	415936	0	-	0	gene_id "LDHU3_13.T1380"; transcript_id "LDHU3_13.T1380"; SL "4589"; Alt_SL "415905(17)|415925(33)|415928(95)|416024(13)"; PolyA "ND"; Alt_PolyA "ND"; Reference "LDHU3_13.1380(CDS,product "40S_ribosomal_protein_S4_putative)"; Remarks "-"; locus_tag LdHU3_13.locus_002033
LdHU3.13	CBMSO	exon	416259	418633	0	-	0	gene_id "LDHU3_13.T1390"; transcript_id "LDHU3_13.T1390"; SL "2162"; Alt_SL "416776(3)|416859(9)|416874(2)|418561(9)|418626(2)|418627(76)|418629(965)|418655(1)|418681(1)"; PolyA "ND"; Alt_PolyA "ND"; Reference "LDHU3_13.1390(CDS,product "40S_ribosomal_protein_S4_putative)"; Remarks "-"; locus_tag LdHU3_13.locus_002034
LdHU3.13	CBMSO	exon	422178	423510	0	-	0	gene_id "LDHU3_13.T1410"; transcript_id "LDHU3_13.T1410"; SL "97"; Alt_SL "423434(1)|423447(2)|423470(4)|423500(8)|423558(57)"; PolyA "2"; Alt_PolyA "422181(1)|422194(1)|422216(1)|422338(1)"; Reference "LDHU3_13.1410(CDS,product "hypothetical_protein_conserved)"; Remarks "-"; locus_tag LdHU3_13.locus_002035
LdHU3.13	CBMSO	exon	423598	426744	0	-	0	gene_id "LDHU3_13.T1420"; transcript_id "LDHU3_13.T1420"; SL "58"; Alt_SL "424234(5)|425094(2)|426647(11)|426680(1)|426724(3)|426747(3)|426749(7)|426752(10)|426757(9)"; PolyA "ND"; Alt_PolyA "ND"; Reference "LDHU3_13.1420(CDS,product "hypothetical_protein_conserved)"; Remarks "-"; locus_tag LdHU3_13.locus_002036
LdHU3.13	CBMSO	exon	427148	429803	0	-	0	gene_id "LDHU3_13.T1430"; transcript_id "LDHU3_13.T1430"; SL "43"; Alt_SL "429782(3)|429843(16)|429874(1)"; PolyA "1"; Alt_PolyA "427212(1)|427224(1)"; Reference "LDHU3_13.1430(CDS,product "hypothetical_protein)"; Remarks "-"; locus_tag LdHU3_13.locus_002037
LdHU3.13	CBMSO	exon	430120	433678	0	-	0	gene_id "LDHU3_13.T1440"; transcript_id "LDHU3_13.T1440"; SL "49"; Alt_SL "430404(3)|430477(4)|433668(2)|433675(1)|433721(15)|433723(1)|433747(15)"; PolyA "ND"; Alt_PolyA "ND"; Reference "LDHU3_13.1440(CDS,product "DNA/RNA_non-specific_endonuclease-like_protein)"; Remarks "-"; locus_tag LdHU3_13.locus_002038
LdHU3.13	CBMSO	exon	434043	435754	0	-	0	gene_id "LDHU3_13.T1450"; transcript_id "LDHU3_13.T1450"; SL "109"; Alt_SL "435654(31)|435737(5)"; PolyA "2"; Alt_PolyA "434033(1)|434036(1)|434052(1)"; Reference "unknown"; Remarks "-"; locus_tag LdHU3_13.locus_002039
LdHU3.13	CBMSO	exon	436027	437582	0	-	0	gene_id "LDHU3_13.T1460"; transcript_id "LDHU3_13.T1460"; SL "104"; Alt_SL "437567(2)|437577(50)|437599(1)|437659(3)"; PolyA "1"; Alt_PolyA "ND"; Reference "LDHU3_13.1460(CDS,product "XPA-interacting_protein_putative)"; Remarks "-"; locus_tag LdHU3_13.locus_002040
LdHU3.13	CBMSO	exon	438068	442488	0	-	0	gene_id "LDHU3_13.T1470"; transcript_id "LDHU3_13.T1470"; SL "39"; Alt_SL "442379(2)|442413(29)"; PolyA "1"; Alt_PolyA "ND"; Reference "LDHU3_13.1470(CDS,product "hypothetical_protein_conserved)"; Remarks "-"; locus_tag LdHU3_13.locus_002041
LdHU3.13	CBMSO	exon	442751	444225	0	-	0	gene_id "LDHU3_13.T1480"; transcript_id "LDHU3_13.T1480"; SL "59"; Alt_SL "444089(1)|444206(7)|444218(4)"; PolyA "2"; Alt_PolyA "ND"; Reference "LDHU3_13.1480(CDS,product "Complex1_LYR-like/Complex_1_protein_(LYR_family)_putative)"; Remarks "-"; locus_tag LdHU3_13.locus_002042
LdHU3.13	CBMSO	exon	444579	448801	0	-	0	gene_id "LDHU3_13.T1490"; transcript_id "LDHU3_13.T1490"; SL "370"; Alt_SL "446551(11)|448548(1)|448781(4)|448875(4)"; PolyA "4"; Alt_PolyA "ND"; Reference "LDHU3_13.1490(CDS,product "hypothetical_protein_conserved)"; Remarks "-"; locus_tag LdHU3_13.locus_002043
LdHU3.13	CBMSO	exon	448802	457036	0	-	0	gene_id "LDHU3_13.T1500"; transcript_id "LDHU3_13.T1500"; SL "ND"; Alt_SL "ND"; PolyA "ND"; Alt_PolyA "ND"; Reference "LDHU3_13.1500(CDS,product "hypothetical_protein_conserved)"; Remarks "-"; locus_tag LdHU3_13.locus_002044
LdHU3.13	CBMSO	exon	457369	460578	0	-	0	gene_id "LDHU3_13.T1510"; transcript_id "LDHU3_13.T1510"; SL "374"; Alt_SL "458059(17)|460352(3)|460360(20)|460441(1)|460548(5)|460574(1)|460576(12)|460580(3)|460623(4)"; PolyA "ND"; Alt_PolyA "ND"; Reference "LDHU3_13.1510(CDS,product "hypothetical_protein_conserved)"; Remarks "-"; locus_tag LdHU3_13.locus_002045
LdHU3.13	CBMSO	exon	460945	465756	0	-	0	gene_id "LDHU3_13.T1520"; transcript_id "LDHU3_13.T1520"; SL "42"; Alt_SL "465742(3)|465748(10)|465931(5)"; PolyA "2"; Alt_PolyA "ND"; Reference "LDHU3_13.1520(CDS,product "hypothetical_protein_conserved)"; Remarks "-"; locus_tag LdHU3_13.locus_002046
LdHU3.13	CBMSO	exon	465907	470536	0	-	0	gene_id "LDHU3_13.T1530"; transcript_id "LDHU3_13.T1530"; SL "55"; Alt_SL "466310(4)|470469(1)|470472(1)"; PolyA "ND"; Alt_PolyA "ND"; Reference "LDHU3_13.1530(CDS,product "AAA_domain/Dpy-30_motif_containing_protein_putative)"; Remarks "-"; locus_tag LdHU3_13.locus_002047
LdHU3.13	CBMSO	exon	470749	475930	0	-	0	gene_id "LDHU3_13.T1540"; transcript_id "LDHU3_13.T1540"; SL "458"; Alt_SL "475159(3)|475812(1)|475850(1)|475888(8)|475922(77)|475948(1)"; PolyA "1"; Alt_PolyA "470809(1)|470827(1)|470841(1)|475252(1)"; Reference "LDHU3_13.1540(CDS,product "hypothetical_protein_conserved)"; Remarks "-"; locus_tag LdHU3_13.locus_002048
LdHU3.13	CBMSO	exon	475931	479602	0	-	0	gene_id "LDHU3_13.T1550"; transcript_id "LDHU3_13.T1550"; SL "97"; Alt_SL "479597(2)"; PolyA "ND"; Alt_PolyA "ND"; Reference "LDHU3_13.1550(CDS,product "Sin-like_protein_conserved_region_containing_protein_putative)"; Remarks "-"; locus_tag LdHU3_13.locus_002049
LdHU3.13	CBMSO	exon	479896	482318	0	-	0	gene_id "LDHU3_13.T1560"; transcript_id "LDHU3_13.T1560"; SL "139"; Alt_SL "481110(2)|482131(1)|482281(2)|482300(6)|482319(1)"; PolyA "1"; Alt_PolyA "ND"; Reference "LDHU3_13.1560(CDS,product "endomembrane_protein_putative)"; Remarks "-"; locus_tag LdHU3_13.locus_002050
LdHU3.13	CBMSO	exon	482592	484848	0	-	0	gene_id "LDHU3_13.T1570"; transcript_id "LDHU3_13.T1570"; SL "112"; Alt_SL "484288(5)|484633(2)|484717(2)|484771(3)|484797(1)|484845(19)"; PolyA "1"; Alt_PolyA "ND"; Reference "LDHU3_13.1570(CDS,product "Beta-lactamase_superfamily_domain_containing_protein_putative)"; Remarks "-"; locus_tag LdHU3_13.locus_002051
LdHU3.13	CBMSO	exon	485125	487661	0	-	0	gene_id "LDHU3_13.T1580"; transcript_id "LDHU3_13.T1580"; SL "34"; Alt_SL "487568(1)|487651(27)"; PolyA "1"; Alt_PolyA "485132(1)"; Reference "LDHU3_13.1580(CDS,product "hypothetical_protein_conserved)"; Remarks "-"; locus_tag LdHU3_13.locus_002052
LdHU3.13	CBMSO	exon	488102	497636	0	-	0	gene_id "LDHU3_13.T1590"; transcript_id "LDHU3_13.T1590"; SL "13"; Alt_SL "497487(7)|497612(1)|497633(1)"; PolyA "1"; Alt_PolyA "ND"; Reference "LDHU3_13.1590(CDS,product "hypothetical_protein_conserved)"; Remarks "-"; locus_tag LdHU3_13.locus_002053
LdHU3.13	CBMSO	exon	497637	499919	0	-	0	gene_id "LDHU3_13.T1600"; transcript_id "LDHU3_13.T1600"; SL "35"; Alt_SL "499646(21)|499702(2)|499705(8)|499736(1)|499760(2)|499764(1)|499786(9)|499798(17)|499901(3)"; PolyA "ND"; Alt_PolyA "ND"; Reference "unknown"; Remarks "-"; locus_tag LdHU3_13.locus_002054
LdHU3.13	CBMSO	exon	500211	501610	0	-	0	gene_id "LDHU3_13.T1610"; transcript_id "LDHU3_13.T1610"; SL "65"; Alt_SL "501540(10)|501574(1)|501586(1)|501589(22)|501668(2)"; PolyA "1"; Alt_PolyA "ND"; Reference "LDHU3_13.1610(CDS,product "hypothetical_protein_conserved)"; Remarks "-"; locus_tag LdHU3_13.locus_002055
LdHU3.13	CBMSO	exon	501808	503588	0	-	0	gene_id "LDHU3_13.T1620"; transcript_id "LDHU3_13.T1620"; SL "50"; Alt_SL "502263(1)|502296(3)|503567(5)"; PolyA "ND"; Alt_PolyA "ND"; Reference "LDHU3_13.1620(CDS,product "hypothetical_protein)"; Remarks "-"; locus_tag LdHU3_13.locus_002056
LdHU3.13	CBMSO	exon	503925	506197	0	-	0	gene_id "LDHU3_13.T1630"; transcript_id "LDHU3_13.T1630"; SL "114"; Alt_SL "506132(1)|506227(1)|506233(1)|506295(1)|506383(5)"; PolyA "1"; Alt_PolyA "ND"; Reference "LDHU3_13.1630(CDS,product "Leucine_Rich_repeats_(2_copies)_putative)"; Remarks "-"; locus_tag LdHU3_13.locus_002057
LdHU3.13	CBMSO	exon	506620	511970	0	-	0	gene_id "LDHU3_13.T1640"; transcript_id "LDHU3_13.T1640"; SL "32"; Alt_SL "511950(7)"; PolyA "1"; Alt_PolyA "ND"; Reference "LDHU3_13.1640(CDS,product "hypothetical_protein_conserved)"; Remarks "-"; locus_tag LdHU3_13.locus_002058
LdHU3.13	CBMSO	exon	511971	513214	0	-	0	gene_id "LDHU3_13.T1650"; transcript_id "LDHU3_13.T1650"; SL "47"; Alt_SL "513119(21)|513344(8)|513368(16)"; PolyA "ND"; Alt_PolyA "ND"; Reference "LDHU3_13.1650(CDS,product "EF-hand_domain_pair_putative)"; Remarks "-"; locus_tag LdHU3_13.locus_002059
LdHU3.13	CBMSO	exon	513699	515182	0	-	0	gene_id "LDHU3_13.T1660"; transcript_id "LDHU3_13.T1660"; SL "220"; Alt_SL "515099(4)|515155(3)|515185(11)"; PolyA "2"; Alt_PolyA "513415(1)|513694(1)|513720(2)"; Reference "LDHU3_13.1660(CDS,product "programmed_cell_death_6_protein-like_protein)"; Remarks "-"; locus_tag LdHU3_13.locus_002060
LdHU3.13	CBMSO	exon	515544	533393	0	-	0	gene_id "LDHU3_13.T1670"; transcript_id "LDHU3_13.T1670"; SL "22"; Alt_SL "533612(2)"; PolyA "4"; Alt_PolyA "515451(1)|515541(1)"; Reference "LDHU3_13.1670(CDS,product "SPRY_domain/HECT-domain_(ubiquitin-transferase)_putative)"; Remarks "pseudogene"; locus_tag LdHU3_13.locus_002061
LdHU3.13	CBMSO	exon	533755	534772	0	-	0	gene_id "LDHU3_13.T1680"; transcript_id "LDHU3_13.T1680"; SL "87"; Alt_SL "534703(1)|534769(7)"; PolyA "2"; Alt_PolyA "533897(2)"; Reference "unknown"; Remarks "-"; locus_tag LdHU3_13.locus_002062
LdHU3.13	CBMSO	exon	534773	535414	0	-	0	gene_id "LDHU3_13.T1690"; transcript_id "LDHU3_13.T1690"; SL "323"; Alt_SL "535394(1)"; PolyA "ND"; Alt_PolyA "ND"; Reference "unknown"; Remarks "-"; locus_tag LdHU3_13.locus_002063
LdHU3.13	CBMSO	exon	535837	537215	0	-	0	gene_id "LDHU3_13.T1700"; transcript_id "LDHU3_13.T1700"; SL "209"; Alt_SL "537174(4)|537301(3)|537347(62)|537353(2)|537365(7)|537368(5)"; PolyA "9"; Alt_PolyA "ND"; Reference "LDHU3_13.1700(CDS,product "Ran-binding_protein_1_putative)"; Remarks "-"; locus_tag LdHU3_13.locus_002064
LdHU3.13	CBMSO	exon	537622	540328	0	-	0	gene_id "LDHU3_13.T1710"; transcript_id "LDHU3_13.T1710"; SL "20"; Alt_SL "540120(1)|540324(3)"; PolyA "3"; Alt_PolyA "ND"; Reference "LDHU3_13.1710(CDS,product "hypothetical_protein_conserved)"; Remarks "-"; locus_tag LdHU3_13.locus_002065
LdHU3.13	CBMSO	exon	540645	545960	0	-	0	gene_id "LDHU3_13.T1720"; transcript_id "LDHU3_13.T1720"; SL "48"; Alt_SL "ND"; PolyA "1"; Alt_PolyA "540656(1)"; Reference "LDHU3_13.1720(CDS,product "PIN_domain_containing_protein_putative)"; Remarks "-"; locus_tag LdHU3_13.locus_002066
LdHU3.13	CBMSO	exon	546173	549212	0	-	0	gene_id "LDHU3_13.T1730"; transcript_id "LDHU3_13.T1730"; SL "54"; Alt_SL "549202(1)|549275(1)"; PolyA "ND"; Alt_PolyA "ND"; Reference "unknown"; Remarks "-"; locus_tag LdHU3_13.locus_002067
LdHU3.13	CBMSO	exon	549213	553385	0	-	0	gene_id "LDHU3_13.T1740"; transcript_id "LDHU3_13.T1740"; SL "180"; Alt_SL "553249(1)|553313(2)|553368(6)|553453(1)"; PolyA "ND"; Alt_PolyA "ND"; Reference "LDHU3_13.1740(CDS,product "phosphoprotein_phosphatase_putative)"; Remarks "-"; locus_tag LdHU3_13.locus_002068
LdHU3.13	CBMSO	exon	553649	554817	0	-	0	gene_id "LDHU3_13.T1750"; transcript_id "LDHU3_13.T1750"; SL "81"; Alt_SL "554224(1)|554227(20)|554723(1)|554771(1)|554789(8)|554871(21)"; PolyA "ND"; Alt_PolyA "ND"; Reference "LDHU3_13.1750(CDS,product "hypothetical_protein)"; Remarks "-"; locus_tag LdHU3_13.locus_002069
LdHU3.13	CBMSO	exon	555315	558889	0	-	0	gene_id "LDHU3_13.T1760"; transcript_id "LDHU3_13.T1760"; SL "80"; Alt_SL "558669(1)|558842(2)"; PolyA "2"; Alt_PolyA "555058(1)|555308(1)"; Reference "LDHU3_13.1760(CDS,product "ATPase_family_associated_with_various_cellular_activities_(AAA)_putative)"; Remarks "-"; locus_tag LdHU3_13.locus_002070
LdHU3.13	CBMSO	exon	559290	566038	0	-	0	gene_id "LDHU3_13.T1770"; transcript_id "LDHU3_13.T1770"; SL "95"; Alt_SL "560893(4)|560904(45)|561014(3)|561667(4)|566027(2)|566034(2)|566051(1)"; PolyA "5"; Alt_PolyA "ND"; Reference "LDHU3_13.1770(CDS,product "phospholipid-transporting_ATPase_1-like_protein)"; Remarks "-"; locus_tag LdHU3_13.locus_002071
LdHU3.13	CBMSO	exon	566039	568471	0	-	0	gene_id "LDHU3_13.T1780"; transcript_id "LDHU3_13.T1780"; SL "44"; Alt_SL "568463(2)|568466(10)|568475(26)|568478(1)|568510(2)|568539(2)"; PolyA "ND"; Alt_PolyA "ND"; Reference "LDHU3_13.1780(CDS,product "hypothetical_protein_conserved)"; Remarks "-"; locus_tag LdHU3_13.locus_002072
LdHU3.13	CBMSO	exon	568830	573744	0	-	0	gene_id "LDHU3_13.T1790"; transcript_id "LDHU3_13.T1790"; SL "53"; Alt_SL "573604(8)|573712(1)|573718(1)|573782(1)"; PolyA "1"; Alt_PolyA "ND"; Reference "LDHU3_13.1790(CDS,product "hypothetical_protein_conserved)"; Remarks "-"; locus_tag LdHU3_13.locus_002073
LdHU3.13	CBMSO	exon	573741	576279	0	-	0	gene_id "LDHU3_13.T1800"; transcript_id "LDHU3_13.T1800"; SL "92"; Alt_SL "575940(9)|575980(32)|575983(25)|575992(3)|576014(2)|576020(5)|576159(2)|576171(3)|576199(84)|576401(7)"; PolyA "1"; Alt_PolyA "ND"; Reference "LDHU3_13.1800(CDS,product "ras-like_small_GTPases_putative)"; Remarks "-"; locus_tag LdHU3_13.locus_002074
LdHU3.13	CBMSO	exon	576687	578466	0	-	0	gene_id "LDHU3_13.T1810"; transcript_id "LDHU3_13.T1810"; SL "193"; Alt_SL "578407(1)|578458(3)|578551(1)|578597(3)|578603(12)"; PolyA "3"; Alt_PolyA "576683(1)|576692(1)"; Reference "unknown"; Remarks "-"; locus_tag LdHU3_13.locus_002075
LdHU3.13	CBMSO	exon	578814	586353	0	-	0	gene_id "LDHU3_13.T1820"; transcript_id "LDHU3_13.T1820"; SL "35"; Alt_SL "ND"; PolyA "1"; Alt_PolyA "ND"; Reference "LDHU3_13.1820(CDS,product "phosphoprotein_phosphatase_putative)"; Remarks "-"; locus_tag LdHU3_13.locus_002076
LdHU3.13	CBMSO	exon	586701	589725	0	-	0	gene_id "LDHU3_13.T1830"; transcript_id "LDHU3_13.T1830"; SL "618"; Alt_SL "588155(2)|589470(1)|589635(6)|589684(30)|589722(68)"; PolyA "5"; Alt_PolyA "586681(1)|586730(1)|586745(1)|586748(3)|586754(1)"; Reference "LDHU3_13.1830(CDS,product "ubiquitin-conjugating_enzyme_putative)"; Remarks "-"; locus_tag LdHU3_13.locus_002077
LdHU3.13	CBMSO	exon	589968	594666	0	-	0	gene_id "LDHU3_13.T1840"; transcript_id "LDHU3_13.T1840"; SL "42"; Alt_SL "594367(4)|594375(1)|594692(18)"; PolyA "ND"; Alt_PolyA "ND"; Reference "LDHU3_13.1840(CDS,product "T-complex_protein_10_C-inus_putative)"; Remarks "-"; locus_tag LdHU3_13.locus_002078
LdHU3.13	CBMSO	exon	594961	600358	0	-	0	gene_id "LDHU3_13.T1850"; transcript_id "LDHU3_13.T1850"; SL "43"; Alt_SL "600317(5)"; PolyA "2"; Alt_PolyA "595002(1)"; Reference "LDHU3_13.1850(CDS,product "hypothetical_protein_conserved)"; Remarks "-"; locus_tag LdHU3_13.locus_002079
LdHU3.13	CBMSO	exon	600631	605639	0	-	0	gene_id "LDHU3_13.T1860"; transcript_id "LDHU3_13.T1860"; SL "108"; Alt_SL "605561(2)"; PolyA "1"; Alt_PolyA "ND"; Reference "LDHU3_13.1860(CDS,product "Kinesin-13_5_putative)"; Remarks "-"; locus_tag LdHU3_13.locus_002080
LdHU3.13	CBMSO	exon	606010	609645	0	-	0	gene_id "LDHU3_13.T1870"; transcript_id "LDHU3_13.T1870"; SL "154"; Alt_SL "606744(1)|606756(1)|606786(8)|609435(1)|609566(25)|609662(1)|609688(6)|609693(1)|609708(1)|609717(7)|609726(1)|609786(2)"; PolyA "2"; Alt_PolyA "ND"; Reference "LDHU3_13.1870(CDS,product "squalene_monooxygenase-like_protein)"; Remarks "-"; locus_tag LdHU3_13.locus_002081
LdHU3.13	CBMSO	exon	610061	616387	0	-	0	gene_id "LDHU3_13.T1880"; transcript_id "LDHU3_13.T1880"; SL "65"; Alt_SL "616379(2)|616432(1)|616477(2)"; PolyA "1"; Alt_PolyA "ND"; Reference "LDHU3_13.1880(CDS,product "mitochondrial_DNA_polymerase_I_protein_D_putative)"; Remarks "-"; locus_tag LdHU3_13.locus_002082
LdHU3.13	CBMSO	exon	616568	618889	0	-	0	gene_id "LDHU3_13.T1890"; transcript_id "LDHU3_13.T1890"; SL "68"; Alt_SL "616928(6)|616931(2)|618873(3)|618877(4)|618897(1)|618956(1)"; PolyA "1"; Alt_PolyA "616822(1)"; Reference "LDHU3_13.1890(CDS,product "mitogen-activated_protein_kinase_putative)"; Remarks "-"; locus_tag LdHU3_13.locus_002083
LdHU3.13	CBMSO	exon	619019	619744	0	-	0	gene_id "LDHU3_13.T1900"; transcript_id "LDHU3_13.T1900"; SL "166"; Alt_SL "619637(1)|619705(6)|619712(16)|619723(5)|619728(3)|619740(1)"; PolyA "1"; Alt_PolyA "ND"; Reference "unknown"; Remarks "-"; locus_tag LdHU3_13.locus_002084
LdHU3.13	CBMSO	exon	620117	634811	0	-	0	gene_id "LDHU3_13.T1910"; transcript_id "LDHU3_13.T1910"; SL "35"; Alt_SL "634808(1)|635006(3)"; PolyA "2"; Alt_PolyA "620180(1)"; Reference "LDHU3_13.1910(CDS,product "dynein_heavy_chain_putative)"; Remarks "-"; locus_tag LdHU3_13.locus_002085
LdHU3.13	CBMSO	exon	635184	637393	0	-	0	gene_id "LDHU3_13.T1920"; transcript_id "LDHU3_13.T1920"; SL "112"; Alt_SL "637107(1)|637252(1)|637264(1)|637321(1)|637345(1)|637366(14)|637398(26)|637401(63)|637412(31)"; PolyA "1"; Alt_PolyA "635192(1)|635223(1)"; Reference "LDHU3_13.1920(CDS,product "chaperonin_TCP20_putative)"; Remarks "-"; locus_tag LdHU3_13.locus_002086
LdHU3.13	CBMSO	exon	637394	638097	0	-	0	gene_id "LDHU3_13.T1930"; transcript_id "LDHU3_13.T1930"; SL "4440"; Alt_SL "638071(8)|638109(187)"; PolyA "ND"; Alt_PolyA "ND"; Reference "LDHU3_13.1930(CDS,product "60S_ribosomal_protein_L44_putative)"; Remarks "-"; locus_tag LdHU3_13.locus_002087
LdHU3.13	CBMSO	exon	638472	639759	0	-	0	gene_id "LDHU3_13.T1940"; transcript_id "LDHU3_13.T1940"; SL "1409"; Alt_SL "639572(1)|639606(1)|639629(1)|639656(1)|639665(2)|639704(2)|639709(28)|639750(212)"; PolyA "12"; Alt_PolyA "638429(1)|638451(4)|638458(2)|638505(1)|638514(2)|638588(1)"; Reference "LDHU3_13.1940(CDS,product "pyrroline-5-carboxylate_reductase)"; Remarks "-"; locus_tag LdHU3_13.locus_002088
LdHU3.13	tvlab	upstream	639760	641358	0	.	0	polycistron_lid "LdHU3_13.PC03"; polycistron_rid "LdHU3_13.PC04"; locus_tag LdHU3_13.locus_002089
LdHU3.13	tvlab	polycistron	641359	649563	0	+	0	polycistron_id "LdHU3_13.PC04"; gene_count 5; locus_tag LdHU3_13.locus_002090
LdHU3.13	CBMSO	exon	641359	643856	0	+	0	gene_id "LDHU3_13.T1950"; transcript_id "LDHU3_13.T1950"; SL "104"; Alt_SL "640934(3)|641218(3)|641298(3)|641362(15)|642641(2)|643073(3)"; PolyA "ND"; Alt_PolyA "ND"; Reference "LDHU3_13.1950(CDS,product "Protein_Associated_with_Differentiation_putative)"; Remarks "-"; locus_tag LdHU3_13.locus_002091
LdHU3.13	CBMSO	exon	644229	644719	0	+	0	gene_id "LDHU3_13.T1960"; transcript_id "LDHU3_13.T1960"; SL "3"; Alt_SL "ND"; PolyA "ND"; Alt_PolyA "ND"; Reference "unknown"; Remarks "-"; locus_tag LdHU3_13.locus_002092
LdHU3.13	CBMSO	exon	644953	647013	0	+	0	gene_id "LDHU3_13.T1970"; transcript_id "LDHU3_13.T1970"; SL "51"; Alt_SL "644960(4)|644971(1)"; PolyA "1"; Alt_PolyA "ND"; Reference "LDHU3_13.1970(CDS,product "hypothetical_protein_conserved)"; Remarks "-"; locus_tag LdHU3_13.locus_002093
LdHU3.13	CBMSO	exon	647315	648099	0	+	0	gene_id "LDHU3_13.T1980"; transcript_id "LDHU3_13.T1980"; SL "30"; Alt_SL "647372(1)"; PolyA "1"; Alt_PolyA "ND"; Reference "unknown"; Remarks "-"; locus_tag LdHU3_13.locus_002094
LdHU3.13	CBMSO	exon	648438	649563	0	+	0	gene_id "LDHU3_13.T1990"; transcript_id "LDHU3_13.T1990"; SL "ND"; Alt_SL "ND"; PolyA "ND"; Alt_PolyA "ND"; Reference "unknown"; Remarks "-"; locus_tag LdHU3_13.locus_002095
LdHU3.13	tvlab	upstream	649564	649940	0	.	0	polycistron_lid "LdHU3_13.PC04"; polycistron_rid "LdHU3_13.PC-1"; locus_tag LdHU3_13.locus_002096
LdHU3.14	tvlab	upstream	1	329	0	.	0	polycistron_lid "LdHU3_14."; polycistron_rid "LdHU3_14.PC01"; locus_tag LdHU3_14.locus_002097
LdHU3.14	tvlab	polycistron	330	168019	0	+	0	polycistron_id "LdHU3_14.PC01"; gene_count 64; locus_tag LdHU3_14.locus_002098
LdHU3.14	CBMSO	exon	330	681	0	+	0	gene_id "LDHU3_14.T0010"; transcript_id "LDHU3_14.T0010"; SL "1"; Alt_SL "338(1)"; PolyA "ND"; Alt_PolyA "ND"; Reference "unknown"; Remarks "Low_Coverage"; locus_tag LdHU3_14.locus_002099
LdHU3.14	CBMSO	exon	2677	3442	0	+	0	gene_id "LDHU3_14.T0020"; transcript_id "LDHU3_14.T0020"; SL "ND"; Alt_SL "ND"; PolyA "ND"; Alt_PolyA "ND"; Reference "unknown"; Remarks "Low_Coverage"; locus_tag LdHU3_14.locus_002100
LdHU3.14	CBMSO	exon	3647	4789	0	+	0	gene_id "LDHU3_14.T0030"; transcript_id "LDHU3_14.T0030"; SL "94"; Alt_SL "3659(27)|3662(5)|3689(1)"; PolyA "1"; Alt_PolyA "4776(1)"; Reference "LDHU3_14.0030(CDS,product "exosome_complex_exonuclease_putative)"; Remarks "-"; locus_tag LdHU3_14.locus_002101
LdHU3.14	CBMSO	exon	5037	8673	0	+	0	gene_id "LDHU3_14.T0040"; transcript_id "LDHU3_14.T0040"; SL "74"; Alt_SL "5062(5)|7003(1)|7056(6)|7118(1)"; PolyA "ND"; Alt_PolyA "ND"; Reference "LDHU3_14.0040(CDS,product "PI3-kinase_family_ras-binding_domain/Phosphoinositide_3-kinase_C2/Phosphoinositide_3-kinase_family_accessory_domain_(PIK_domain)/Phosphatidylinositol_3-_and_4-kinase_putative)"; Remarks "-"; locus_tag LdHU3_14.locus_002102
LdHU3.14	CBMSO	exon	8674	9745	0	+	0	gene_id "LDHU3_14.T0050"; transcript_id "LDHU3_14.T0050"; SL "129"; Alt_SL "8642(1)|8688(10)|8694(2)|8715(1)"; PolyA "2"; Alt_PolyA "9984(1)"; Reference "LDHU3_14.0050(CDS,product "hypothetical_protein_conserved)"; Remarks "-"; locus_tag LdHU3_14.locus_002103
LdHU3.14	CBMSO	exon	10076	14400	0	+	0	gene_id "LDHU3_14.T0060"; transcript_id "LDHU3_14.T0060"; SL "24"; Alt_SL "9626(2)|9996(21)|10016(1)|10086(5)|10096(1)|10179(5)|10188(1)"; PolyA "ND"; Alt_PolyA "ND"; Reference "LDHU3_14.0060(CDS,product "j-binding_protein_putative)"; Remarks "pseudogene"; locus_tag LdHU3_14.locus_002104
LdHU3.14	CBMSO	exon	14731	17194	0	+	0	gene_id "LDHU3_14.T0070"; transcript_id "LDHU3_14.T0070"; SL "29"; Alt_SL "ND"; PolyA "1"; Alt_PolyA "ND"; Reference "LDHU3_14.0070(CDS,product "hypothetical_protein_conserved)"; Remarks "-"; locus_tag LdHU3_14.locus_002105
LdHU3.14	CBMSO	exon	17357	18303	0	+	0	gene_id "LDHU3_14.T0080"; transcript_id "LDHU3_14.T0080"; SL "90"; Alt_SL "17301(2)|17367(2)"; PolyA "2"; Alt_PolyA "ND"; Reference "LDHU3_14.0080(CDS,product "ADP-ribosylation_factor_family_putative)"; Remarks "-"; locus_tag LdHU3_14.locus_002106
LdHU3.14	CBMSO	exon	18572	20303	0	+	0	gene_id "LDHU3_14.T0090"; transcript_id "LDHU3_14.T0090"; SL "51"; Alt_SL "18590(1)|19361(4)|19487(6)|19554(3)|19580(3)"; PolyA "1"; Alt_PolyA "ND"; Reference "LDHU3_14.0090(CDS,product "DHHC_palmitoyltransferase_putative)"; Remarks "-"; locus_tag LdHU3_14.locus_002107
LdHU3.14	CBMSO	exon	20558	21768	0	+	0	gene_id "LDHU3_14.T0100"; transcript_id "LDHU3_14.T0100"; SL "27"; Alt_SL "20566(2)"; PolyA "1"; Alt_PolyA "21735(1)"; Reference "LDHU3_14.0100(CDS,product "hypothetical_protein_conserved)"; Remarks "-"; locus_tag LdHU3_14.locus_002108
LdHU3.14	CBMSO	exon	21966	24116	0	+	0	gene_id "LDHU3_14.T0110"; transcript_id "LDHU3_14.T0110"; SL "101"; Alt_SL "21996(1)|22051(5)|22145(1)"; PolyA "3"; Alt_PolyA "24129(1)"; Reference "LDHU3_14.0110(CDS,product "DnaJ_domain_containing_protein_putative)"; Remarks "-"; locus_tag LdHU3_14.locus_002109
LdHU3.14	CBMSO	exon	24447	27859	0	+	0	gene_id "LDHU3_14.T0120"; transcript_id "LDHU3_14.T0120"; SL "38"; Alt_SL "24393(1)|24419(1)"; PolyA "1"; Alt_PolyA "ND"; Reference "LDHU3_14.0120(CDS,product "hypothetical_protein_conserved)"; Remarks "-"; locus_tag LdHU3_14.locus_002110
LdHU3.14	CBMSO	exon	27848	28393	0	+	0	gene_id "LDHU3_14.T0130"; transcript_id "LDHU3_14.T0130"; SL "5"; Alt_SL "27886(3)"; PolyA "ND"; Alt_PolyA "ND"; Reference "unknown"; Remarks "-"; locus_tag LdHU3_14.locus_002111
LdHU3.14	CBMSO	exon	28394	30829	0	+	0	gene_id "LDHU3_14.T0140"; transcript_id "LDHU3_14.T0140"; SL "61"; Alt_SL "28344(1)|28404(1)|28684(1)"; PolyA "ND"; Alt_PolyA "ND"; Reference "LDHU3_14.0140(CDS,product "DnaJ_domain_containing_protein_putative)"; Remarks "-"; locus_tag LdHU3_14.locus_002112
LdHU3.14	CBMSO	exon	30830	32712	0	+	0	gene_id "LDHU3_14.T0150"; transcript_id "LDHU3_14.T0150"; SL "13"; Alt_SL "30790(10)|30853(1)"; PolyA "ND"; Alt_PolyA "ND"; Reference "LDHU3_14.0150(CDS,product "hypothetical_protein_conserved)"; Remarks "-"; locus_tag LdHU3_14.locus_002113
LdHU3.14	CBMSO	exon	32713	34666	0	+	0	gene_id "LDHU3_14.T0160"; transcript_id "LDHU3_14.T0160"; SL "142"; Alt_SL "32546(7)|32619(3)|32730(22)|32775(8)|32787(2)"; PolyA "ND"; Alt_PolyA "ND"; Reference "LDHU3_14.0160(CDS,product "inosine-guanine_nucleoside_hydrolase_putative)"; Remarks "-"; locus_tag LdHU3_14.locus_002114
LdHU3.14	CBMSO	exon	34667	35797	0	+	0	gene_id "LDHU3_14.T0170"; transcript_id "LDHU3_14.T0170"; SL "19"; Alt_SL "34698(3)|34711(1)"; PolyA "ND"; Alt_PolyA "ND"; Reference "unknown"; Remarks "-"; locus_tag LdHU3_14.locus_002115
LdHU3.14	CBMSO	exon	35798	38048	0	+	0	gene_id "LDHU3_14.T0180"; transcript_id "LDHU3_14.T0180"; SL "43"; Alt_SL "35757(1)|35806(2)"; PolyA "1"; Alt_PolyA "ND"; Reference "LDHU3_14.0180(CDS,product "histone_acetyltransferase_putative)"; Remarks "-"; locus_tag LdHU3_14.locus_002116
LdHU3.14	CBMSO	exon	38416	39589	0	+	0	gene_id "LDHU3_14.T0190"; transcript_id "LDHU3_14.T0190"; SL "93"; Alt_SL "38386(1)|38407(34)|38419(29)|38427(3)|38621(12)|38636(1)"; PolyA "1"; Alt_PolyA "39491(1)|39493(1)|39497(1)|39517(1)"; Reference "LDHU3_14.0190(CDS,product "60S_ribosomal_protein_putative)"; Remarks "-"; locus_tag LdHU3_14.locus_002117
LdHU3.14	CBMSO	exon	39811	41504	0	+	0	gene_id "LDHU3_14.T0200"; transcript_id "LDHU3_14.T0200"; SL "59"; Alt_SL "39814(14)|39828(2)|39894(1)"; PolyA "ND"; Alt_PolyA "ND"; Reference "LDHU3_14.0200(CDS,product "hypothetical_protein_conserved)"; Remarks "-"; locus_tag LdHU3_14.locus_002118
LdHU3.14	CBMSO	exon	41505	43178	0	+	0	gene_id "LDHU3_14.T0210"; transcript_id "LDHU3_14.T0210"; SL "3"; Alt_SL "41454(2)"; PolyA "1"; Alt_PolyA "ND"; Reference "unknown"; Remarks "-"; locus_tag LdHU3_14.locus_002119
LdHU3.14	CBMSO	exon	43332	44285	0	+	0	gene_id "LDHU3_14.T0220"; transcript_id "LDHU3_14.T0220"; SL "23"; Alt_SL "43310(4)|43338(1)|43490(1)|43604(2)"; PolyA "ND"; Alt_PolyA "ND"; Reference "unknown"; Remarks "-"; locus_tag LdHU3_14.locus_002120
LdHU3.14	CBMSO	exon	44286	46919	0	+	0	gene_id "LDHU3_14.T0230"; transcript_id "LDHU3_14.T0230"; SL "2"; Alt_SL "ND"; PolyA "2"; Alt_PolyA "ND"; Reference "LDHU3_14.0230(CDS,product "hypothetical_protein_conserved)"; Remarks "-"; locus_tag LdHU3_14.locus_002121
LdHU3.14	CBMSO	exon	47406	49526	0	+	0	gene_id "LDHU3_14.T0240"; transcript_id "LDHU3_14.T0240"; SL "18"; Alt_SL "47326(1)|47373(5)|47410(2)"; PolyA "27"; Alt_PolyA "49461(1)|49530(1)"; Reference "LDHU3_14.0240(CDS,product "carboxypeptidase_putative)"; Remarks "-"; locus_tag LdHU3_14.locus_002122
LdHU3.14	CBMSO	exon	50018	51591	0	+	0	gene_id "LDHU3_14.T0250"; transcript_id "LDHU3_14.T0250"; SL "964"; Alt_SL "50055(26)|50063(1)"; PolyA "10"; Alt_PolyA "51550(1)|51594(1)|51603(9)"; Reference "LDHU3_14.0250(CDS,product "Thioredoxin-like_putative)"; Remarks "-"; locus_tag LdHU3_14.locus_002123
LdHU3.14	CBMSO	exon	52068	53221	0	+	0	gene_id "LDHU3_14.T0260"; transcript_id "LDHU3_14.T0260"; SL "41"; Alt_SL "ND"; PolyA "ND"; Alt_PolyA "ND"; Reference "LDHU3_14.0260(CDS,product "Bardet-Biedl_syndrome_10_protein_homolog_(BBS10-like_protein_10)_putative)"; Remarks "-"; locus_tag LdHU3_14.locus_002124
LdHU3.14	CBMSO	exon	53222	54559	0	+	0	gene_id "LDHU3_14.T0270"; transcript_id "LDHU3_14.T0270"; SL "55"; Alt_SL "53227(1)"; PolyA "ND"; Alt_PolyA "ND"; Reference "unknown"; Remarks "-"; locus_tag LdHU3_14.locus_002125
LdHU3.14	CBMSO	exon	54560	56361	0	+	0	gene_id "LDHU3_14.T0280"; transcript_id "LDHU3_14.T0280"; SL "86"; Alt_SL "54550(3)|54584(2)|54593(1)"; PolyA "2"; Alt_PolyA "ND"; Reference "LDHU3_14.0280(CDS,product "Domain_of_unknown_function_(DUF4201)_putative)"; Remarks "-"; locus_tag LdHU3_14.locus_002126
LdHU3.14	CBMSO	exon	56739	60481	0	+	0	gene_id "LDHU3_14.T0290"; transcript_id "LDHU3_14.T0290"; SL "16"; Alt_SL "56845(2)|56865(10)"; PolyA "1"; Alt_PolyA "60407(1)"; Reference "LDHU3_14.0290(CDS,product "PX_domain_containing_protein_putative)"; Remarks "-"; locus_tag LdHU3_14.locus_002127
LdHU3.14	CBMSO	exon	60841	63140	0	+	0	gene_id "LDHU3_14.T0300"; transcript_id "LDHU3_14.T0300"; SL "36"; Alt_SL "60958(2)|60991(1)"; PolyA "1"; Alt_PolyA "ND"; Reference "LDHU3_14.0300(CDS,product "hypothetical_protein)"; Remarks "-"; locus_tag LdHU3_14.locus_002128
LdHU3.14	CBMSO	exon	63418	70053	0	+	0	gene_id "LDHU3_14.T0310"; transcript_id "LDHU3_14.T0310"; SL "2"; Alt_SL "63420(1)"; PolyA "ND"; Alt_PolyA "ND"; Reference "LDHU3_14.0310(CDS,product "hypothetical_protein_conserved)"; Remarks "-"; locus_tag LdHU3_14.locus_002129
LdHU3.14	CBMSO	exon	70054	70822	0	+	0	gene_id "LDHU3_14.T0320"; transcript_id "LDHU3_14.T0320"; SL "206"; Alt_SL "70045(2)|70063(5)|70085(4)"; PolyA "4"; Alt_PolyA "ND"; Reference "LDHU3_14.0320(CDS,product "Scavenger_mRNA_decapping_enzyme_C-_binding/HIT_domain_containing_protein_putative)"; Remarks "-"; locus_tag LdHU3_14.locus_002130
LdHU3.14	CBMSO	exon	71045	72564	0	+	0	gene_id "LDHU3_14.T0330"; transcript_id "LDHU3_14.T0330"; SL "195"; Alt_SL "70861(4)|71092(27)|71095(29)|71285(1)"; PolyA "ND"; Alt_PolyA "ND"; Reference "LDHU3_14.0330(CDS,product "hypothetical_protein_conserved)"; Remarks "-"; locus_tag LdHU3_14.locus_002131
LdHU3.14	CBMSO	exon	72565	73396	0	+	0	gene_id "LDHU3_14.T0340"; transcript_id "LDHU3_14.T0340"; SL "74"; Alt_SL "72593(6)"; PolyA "4"; Alt_PolyA "73384(1)|73422(1)|73586(3)"; Reference "unknown"; Remarks "-"; locus_tag LdHU3_14.locus_002132
LdHU3.14	CBMSO	exon	73931	76883	0	+	0	gene_id "LDHU3_14.T0350"; transcript_id "LDHU3_14.T0350"; SL "22"; Alt_SL "73820(10)|73922(1)|73924(2)|73928(21)"; PolyA "2"; Alt_PolyA "76887(1)"; Reference "LDHU3_14.0350(CDS,product "von_Willebrand_factor_type_A_domain_containing_protein_putative)"; Remarks "-"; locus_tag LdHU3_14.locus_002133
LdHU3.14	CBMSO	exon	77203	79514	0	+	0	gene_id "LDHU3_14.T0360"; transcript_id "LDHU3_14.T0360"; SL "27"; Alt_SL "77109(2)|77150(1)|77240(5)|77297(1)"; PolyA "ND"; Alt_PolyA "ND"; Reference "LDHU3_14.0360(CDS,product "hypothetical_protein_conserved)"; Remarks "-"; locus_tag LdHU3_14.locus_002134
LdHU3.14	CBMSO	exon	79515	83060	0	+	0	gene_id "LDHU3_14.T0370"; transcript_id "LDHU3_14.T0370"; SL "31"; Alt_SL "79332(6)|79344(4)|79422(21)|79450(2)|79518(6)|79525(1)|79550(1)"; PolyA "2"; Alt_PolyA "ND"; Reference "LDHU3_14.0370(CDS,product "hypothetical_protein_conserved)"; Remarks "-"; locus_tag LdHU3_14.locus_002135
LdHU3.14	CBMSO	exon	83558	84936	0	+	0	gene_id "LDHU3_14.T0380"; transcript_id "LDHU3_14.T0380"; SL "102"; Alt_SL "83776(5)|83781(17)|83810(3)"; PolyA "3"; Alt_PolyA "84933(1)|84942(1)"; Reference "LDHU3_14.0380(CDS,product "hypothetical_protein_conserved)"; Remarks "-"; locus_tag LdHU3_14.locus_002136
LdHU3.14	CBMSO	exon	85328	86560	0	+	0	gene_id "LDHU3_14.T0390"; transcript_id "LDHU3_14.T0390"; SL "51"; Alt_SL "85318(2)|85367(2)"; PolyA "1"; Alt_PolyA "86487(1)|86490(1)|86551(1)"; Reference "LDHU3_14.0390(CDS,product "hypothetical_protein_conserved)"; Remarks "-"; locus_tag LdHU3_14.locus_002137
LdHU3.14	CBMSO	exon	86937	88589	0	+	0	gene_id "LDHU3_14.T0400"; transcript_id "LDHU3_14.T0400"; SL "379"; Alt_SL "86955(19)|87056(2)"; PolyA "1"; Alt_PolyA "ND"; Reference "LDHU3_14.0400(CDS,product "proteasome_alpha_3_subunit_putative)"; Remarks "-"; locus_tag LdHU3_14.locus_002138
LdHU3.14	CBMSO	exon	89242	94004	0	+	0	gene_id "LDHU3_14.T0410"; transcript_id "LDHU3_14.T0410"; SL "157"; Alt_SL "89255(17)|89337(38)|89392(2)|91449(2)|92126(2)"; PolyA "2"; Alt_PolyA "94144(1)"; Reference "LDHU3_14.0410(CDS,product "amino_acid_permease_putative)"; Remarks "-"; locus_tag LdHU3_14.locus_002139
LdHU3.14	CBMSO	exon	94266	98203	0	+	0	gene_id "LDHU3_14.T0420"; transcript_id "LDHU3_14.T0420"; SL "22"; Alt_SL "94268(1)|94270(1)|94277(1)|94288(1)|97648(3)"; PolyA "ND"; Alt_PolyA "ND"; Reference "LDHU3_14.0420(CDS,product "Transmembrane_amino_acid_transporter_protein_putative)"; Remarks "-"; locus_tag LdHU3_14.locus_002140
LdHU3.14	CBMSO	exon	98204	98888	0	+	0	gene_id "LDHU3_14.T0430"; transcript_id "LDHU3_14.T0430"; SL "12"; Alt_SL "97790(3)|97964(2)|98237(5)"; PolyA "ND"; Alt_PolyA "ND"; Reference "unknown"; Remarks "-"; locus_tag LdHU3_14.locus_002141
LdHU3.14	CBMSO	exon	99367	106837	0	+	0	gene_id "LDHU3_14.T0440"; transcript_id "LDHU3_14.T0440"; SL "37"; Alt_SL "99294(1)|99370(1)|106197(14)"; PolyA "1"; Alt_PolyA "106737(1)"; Reference "LDHU3_14.0440(CDS,product "inositol_polyphosphate_kinase-like_protein_putative)"; Remarks "-"; locus_tag LdHU3_14.locus_002142
LdHU3.14	CBMSO	exon	107066	110744	0	+	0	gene_id "LDHU3_14.T0450"; transcript_id "LDHU3_14.T0450"; SL "33"; Alt_SL "107060(4)|107090(8)|107093(4)|107337(1)"; PolyA "1"; Alt_PolyA "110442(1)|110648(1)"; Reference "LDHU3_14.0450(CDS,product "threonine_synthase_putative)"; Remarks "-"; locus_tag LdHU3_14.locus_002143
LdHU3.14	CBMSO	exon	111163	114768	0	+	0	gene_id "LDHU3_14.T0460"; transcript_id "LDHU3_14.T0460"; SL "4"; Alt_SL "111127(1)|111258(1)"; PolyA "1"; Alt_PolyA "ND"; Reference "LDHU3_14.0460(CDS,product "hypothetical_protein_conserved)"; Remarks "-"; locus_tag LdHU3_14.locus_002144
LdHU3.14	CBMSO	exon	115033	124333	0	+	0	gene_id "LDHU3_14.T0470"; transcript_id "LDHU3_14.T0470"; SL "14"; Alt_SL "115087(1)"; PolyA "1"; Alt_PolyA "ND"; Reference "LDHU3_14.0470(CDS,product "hypothetical_protein_conserved)"; Remarks "-"; locus_tag LdHU3_14.locus_002145
LdHU3.14	CBMSO	exon	124922	128899	0	+	0	gene_id "LDHU3_14.T0480"; transcript_id "LDHU3_14.T0480"; SL "66"; Alt_SL "124652(4)|124719(14)|124728(8)|124913(5)|124998(3)|125014(1)|125129(1)|128435(2)|128489(3)"; PolyA "2"; Alt_PolyA "ND"; Reference "LDHU3_14.0480(CDS,product "Plasma-membrane_choline_transporter_putative)"; Remarks "-"; locus_tag LdHU3_14.locus_002146
LdHU3.14	CBMSO	exon	129457	131439	0	+	0	gene_id "LDHU3_14.T0490"; transcript_id "LDHU3_14.T0490"; SL "42"; Alt_SL "129478(3)|129718(1)"; PolyA "ND"; Alt_PolyA "ND"; Reference "unknown"; Remarks "-"; locus_tag LdHU3_14.locus_002147
LdHU3.14	CBMSO	exon	131683	135014	0	+	0	gene_id "LDHU3_14.T0500"; transcript_id "LDHU3_14.T0500"; SL "35"; Alt_SL "131695(11)|131718(8)|131735(2)|131760(3)"; PolyA "1"; Alt_PolyA "ND"; Reference "LDHU3_14.0500(CDS,product "hypothetical_protein_conserved)"; Remarks "-"; locus_tag LdHU3_14.locus_002148
LdHU3.14	CBMSO	exon	135266	138850	0	+	0	gene_id "LDHU3_14.T0510"; transcript_id "LDHU3_14.T0510"; SL "51"; Alt_SL "135278(10)|135301(8)|135318(3)|135343(1)"; PolyA "ND"; Alt_PolyA "ND"; Reference "LDHU3_14.0510(CDS,product "hypothetical_protein_conserved)"; Remarks "-"; locus_tag LdHU3_14.locus_002149
LdHU3.14	CBMSO	exon	138851	142243	0	+	0	gene_id "LDHU3_14.T0520"; transcript_id "LDHU3_14.T0520"; SL "34"; Alt_SL "138863(13)|138886(8)|138903(4)|138928(4)|138953(1)|139046(2)"; PolyA "1"; Alt_PolyA "142156(1)"; Reference "LDHU3_14.0520(CDS,product "hypothetical_protein_conserved)"; Remarks "-"; locus_tag LdHU3_14.locus_002150
LdHU3.14	CBMSO	exon	142638	143842	0	+	0	gene_id "LDHU3_14.T0530"; transcript_id "LDHU3_14.T0530"; SL "53"; Alt_SL "142641(1)|142649(28)|142671(2)"; PolyA "ND"; Alt_PolyA "ND"; Reference "LDHU3_14.0530(CDS,product "hypothetical_protein_conserved)"; Remarks "-"; locus_tag LdHU3_14.locus_002151
LdHU3.14	CBMSO	exon	143843	147429	0	+	0	gene_id "LDHU3_14.T0540"; transcript_id "LDHU3_14.T0540"; SL "29"; Alt_SL "143862(6)"; PolyA "1"; Alt_PolyA "ND"; Reference "LDHU3_14.0540(CDS,product "Protein_of_unknown_function_(DUF1253)_putative)"; Remarks "-"; locus_tag LdHU3_14.locus_002152
LdHU3.14	CBMSO	exon	147863	151866	0	+	0	gene_id "LDHU3_14.T0550"; transcript_id "LDHU3_14.T0550"; SL "15"; Alt_SL "147878(2)"; PolyA "ND"; Alt_PolyA "ND"; Reference "LDHU3_14.0550(CDS,product "Iguana/Dzip1-like_DAZ-interacting_protein_N-inal_putative)"; Remarks "-"; locus_tag LdHU3_14.locus_002153
LdHU3.14	CBMSO	exon	151867	153785	0	+	0	gene_id "LDHU3_14.T0560"; transcript_id "LDHU3_14.T0560"; SL "27"; Alt_SL "ND"; PolyA "ND"; Alt_PolyA "ND"; Reference "LDHU3_14.0560(CDS,product "mRNA_capping_enzyme_beta_chain_putative)"; Remarks "-"; locus_tag LdHU3_14.locus_002154
LdHU3.14	CBMSO	exon	153786	156089	0	+	0	gene_id "LDHU3_14.T0570"; transcript_id "LDHU3_14.T0570"; SL "12"; Alt_SL "153811(1)|153824(1)"; PolyA "ND"; Alt_PolyA "ND"; Reference "LDHU3_14.0570(CDS,product "Pyridine_nucleotide-disulphide_oxidoreductase_putative)"; Remarks "-"; locus_tag LdHU3_14.locus_002155
LdHU3.14	CBMSO	exon	156090	157673	0	+	0	gene_id "LDHU3_14.T0580"; transcript_id "LDHU3_14.T0580"; SL "11"; Alt_SL "156078(7)|156098(1)"; PolyA "1"; Alt_PolyA "157580(1)|157583(1)|157596(1)|157663(1)"; Reference "LDHU3_14.0580(CDS,product "hypothetical_protein)"; Remarks "-"; locus_tag LdHU3_14.locus_002156
LdHU3.14	CBMSO	exon	157901	159495	0	+	0	gene_id "LDHU3_14.T0590"; transcript_id "LDHU3_14.T0590"; SL "238"; Alt_SL "157597(16)|157624(2)|157826(1)|157896(1)|157908(193)|157913(88)|157948(2)|157950(2)|157973(12)"; PolyA "3"; Alt_PolyA "159490(2)"; Reference "LDHU3_14.0590(CDS,product "N-inal_conserved_domain_of_Nudc./CS_domain_containing_protein_putative)"; Remarks "-"; locus_tag LdHU3_14.locus_002157
LdHU3.14	CBMSO	exon	159771	161814	0	+	0	gene_id "LDHU3_14.T0600"; transcript_id "LDHU3_14.T0600"; SL "70"; Alt_SL "159758(5)|159799(1)"; PolyA "ND"; Alt_PolyA "ND"; Reference "LDHU3_14.0600(CDS,product "cystathionine_beta-lyase-like_protein)"; Remarks "-"; locus_tag LdHU3_14.locus_002158
LdHU3.14	CBMSO	exon	161815	162556	0	+	0	gene_id "LDHU3_14.T0610"; transcript_id "LDHU3_14.T0610"; SL "2"; Alt_SL "ND"; PolyA "ND"; Alt_PolyA "ND"; Reference "unknown"; Remarks "-"; locus_tag LdHU3_14.locus_002159
LdHU3.14	CBMSO	exon	162557	163379	0	+	0	gene_id "LDHU3_14.T0620"; transcript_id "LDHU3_14.T0620"; SL "5"; Alt_SL "162568(3)"; PolyA "ND"; Alt_PolyA "ND"; Reference "unknown"; Remarks "-"; locus_tag LdHU3_14.locus_002160
LdHU3.14	CBMSO	exon	163615	166248	0	+	0	gene_id "LDHU3_14.T0630"; transcript_id "LDHU3_14.T0630"; SL "6"; Alt_SL "ND"; PolyA "ND"; Alt_PolyA "ND"; Reference "LDHU3_14.0630(CDS,product "UDP-glucoronosyl_and_UDP-glucosyl_transferase_putative)"; Remarks "-"; locus_tag LdHU3_14.locus_002161
LdHU3.14	CBMSO	exon	166477	168019	0	+	0	gene_id "LDHU3_14.T0640"; transcript_id "LDHU3_14.T0640"; SL "3"; Alt_SL "ND"; PolyA "ND"; Alt_PolyA "ND"; Reference "unknown"; Remarks "-"; locus_tag LdHU3_14.locus_002162
LdHU3.14	tvlab	downstream	168020	171805	0	.	0	polycistron_lid "LdHU3_14.PC01"; polycistron_rid "LdHU3_14.PC02"; locus_tag LdHU3_14.locus_002163
LdHU3.14	tvlab	polycistron	171806	444726	0	-	0	polycistron_id "LdHU3_14.PC02"; gene_count 77; locus_tag LdHU3_14.locus_002164
LdHU3.14	CBMSO	exon	171806	172933	0	-	0	gene_id "LDHU3_14.T0650"; transcript_id "LDHU3_14.T0650"; SL "71"; Alt_SL "172880(1)|172930(5)"; PolyA "ND"; Alt_PolyA "ND"; Reference "unknown"; Remarks "-"; locus_tag LdHU3_14.locus_002165
LdHU3.14	CBMSO	exon	172934	175832	0	-	0	gene_id "LDHU3_14.T0660"; transcript_id "LDHU3_14.T0660"; SL "65"; Alt_SL "175616(2)|175640(2)|175755(4)"; PolyA "ND"; Alt_PolyA "ND"; Reference "LDHU3_14.0660(CDS,product "Amastin_surface_glycoprotein_putative)"; Remarks "-"; locus_tag LdHU3_14.locus_002166
LdHU3.14	CBMSO	exon	175923	181425	0	-	0	gene_id "LDHU3_14.T0670"; transcript_id "LDHU3_14.T0670"; SL "648"; Alt_SL "176794(3)|181160(1)|181177(1)|181378(3)|181384(20)|181473(2)|181509(3)"; PolyA "ND"; Alt_PolyA "ND"; Reference "LDHU3_14.0670(CDS,product "hypothetical_protein_conserved)"; Remarks "-"; locus_tag LdHU3_14.locus_002167
LdHU3.14	CBMSO	exon	181831	184790	0	-	0	gene_id "LDHU3_14.T0680"; transcript_id "LDHU3_14.T0680"; SL "16"; Alt_SL "184741(1)|184744(4)|184924(3)"; PolyA "1"; Alt_PolyA "182104(1)"; Reference "unknown"; Remarks "-"; locus_tag LdHU3_14.locus_002168
LdHU3.14	CBMSO	exon	184791	187833	0	-	0	gene_id "LDHU3_14.T0690"; transcript_id "LDHU3_14.T0690"; SL "57"; Alt_SL "187594(2)|187818(1)"; PolyA "ND"; Alt_PolyA "ND"; Reference "LDHU3_14.0690(CDS,product "hypothetical_protein_conserved)"; Remarks "-"; locus_tag LdHU3_14.locus_002169
LdHU3.14	CBMSO	exon	187834	189092	0	-	0	gene_id "LDHU3_14.T0700"; transcript_id "LDHU3_14.T0700"; SL "86"; Alt_SL "189073(4)"; PolyA "ND"; Alt_PolyA "ND"; Reference "unknown"; Remarks "-"; locus_tag LdHU3_14.locus_002170
LdHU3.14	CBMSO	exon	189093	189646	0	-	0	gene_id "LDHU3_14.T0710"; transcript_id "LDHU3_14.T0710"; SL "38"; Alt_SL "ND"; PolyA "ND"; Alt_PolyA "ND"; Reference "unknown"; Remarks "-"; locus_tag LdHU3_14.locus_002171
LdHU3.14	CBMSO	exon	189647	193782	0	-	0	gene_id "LDHU3_14.T0720"; transcript_id "LDHU3_14.T0720"; SL "11"; Alt_SL "ND"; PolyA "ND"; Alt_PolyA "ND"; Reference "LDHU3_14.0720(CDS,product "stearic_acid_desaturase_putative)"; Remarks "-"; locus_tag LdHU3_14.locus_002172
LdHU3.14	CBMSO	exon	194148	194700	0	-	0	gene_id "LDHU3_14.T0730"; transcript_id "LDHU3_14.T0730"; SL "36"; Alt_SL "194641(6)"; PolyA "1"; Alt_PolyA "194168(1)"; Reference "LDHU3_14.0730(CDS,product "hypothetical_protein_conserved)"; Remarks "-"; locus_tag LdHU3_14.locus_002173
LdHU3.14	CBMSO	exon	195053	197268	0	-	0	gene_id "LDHU3_14.T0740"; transcript_id "LDHU3_14.T0740"; SL "96"; Alt_SL "197093(38)|197214(3)"; PolyA "3"; Alt_PolyA "195117(1)"; Reference "LDHU3_14.0740(CDS,product "Ion_channel_putative)"; Remarks "-"; locus_tag LdHU3_14.locus_002174
LdHU3.14	CBMSO	exon	197583	200265	0	-	0	gene_id "LDHU3_14.T0750"; transcript_id "LDHU3_14.T0750"; SL "72"; Alt_SL "199394(24)|200195(1)|200359(48)"; PolyA "2"; Alt_PolyA "197494(1)|199611(3)"; Reference "LDHU3_14.0750(CDS,product "ion_transport_protein-like_protein)"; Remarks "-"; locus_tag LdHU3_14.locus_002175
LdHU3.14	CBMSO	exon	200541	201271	0	-	0	gene_id "LDHU3_14.T0760"; transcript_id "LDHU3_14.T0760"; SL "57"; Alt_SL "201220(1)|201378(7)|201440(5)|201521(3)"; PolyA "2"; Alt_PolyA "ND"; Reference "unknown"; Remarks "-"; locus_tag LdHU3_14.locus_002176
LdHU3.14	CBMSO	exon	201705	204643	0	-	0	gene_id "LDHU3_14.T0770"; transcript_id "LDHU3_14.T0770"; SL "33"; Alt_SL "204632(1)|205060(5)|205076(10)"; PolyA "ND"; Alt_PolyA "ND"; Reference "LDHU3_14.0770(CDS,product "hypothetical_protein_conserved)"; Remarks "-"; locus_tag LdHU3_14.locus_002177
LdHU3.14	CBMSO	exon	204644	205384	0	-	0	gene_id "LDHU3_14.T0780"; transcript_id "LDHU3_14.T0780"; SL "ND"; Alt_SL "ND"; PolyA "ND"; Alt_PolyA "ND"; Reference "unknown"; Remarks "-"; locus_tag LdHU3_14.locus_002178
LdHU3.14	CBMSO	exon	205520	210569	0	-	0	gene_id "LDHU3_14.T0790"; transcript_id "LDHU3_14.T0790"; SL "12"; Alt_SL "ND"; PolyA "ND"; Alt_PolyA "ND"; Reference "LDHU3_14.0790(CDS,product "hypothetical_protein_conserved)"; Remarks "-"; locus_tag LdHU3_14.locus_002179
LdHU3.14	CBMSO	exon	211113	212268	0	-	0	gene_id "LDHU3_14.T0800"; transcript_id "LDHU3_14.T0800"; SL "66"; Alt_SL "212405(3)|212560(2)"; PolyA "1"; Alt_PolyA "211126(1)"; Reference "LDHU3_14.0800(CDS,product "hypothetical_protein)"; Remarks "-"; locus_tag LdHU3_14.locus_002180
LdHU3.14	CBMSO	exon	212269	216951	0	-	0	gene_id "LDHU3_14.T0810"; transcript_id "LDHU3_14.T0810"; SL "41"; Alt_SL "216915(3)|216923(6)"; PolyA "ND"; Alt_PolyA "ND"; Reference "LDHU3_14.0810(CDS,product "WD_domain_G-beta_repeat_putative)"; Remarks "-"; locus_tag LdHU3_14.locus_002181
LdHU3.14	CBMSO	exon	217280	218517	0	-	0	gene_id "LDHU3_14.T0820"; transcript_id "LDHU3_14.T0820"; SL "128"; Alt_SL "217649(3)|218422(1)|218493(4)|218502(13)|218526(13)"; PolyA "4"; Alt_PolyA "ND"; Reference "LDHU3_14.0820(CDS,product "hypothetical_protein_conserved)"; Remarks "-"; locus_tag LdHU3_14.locus_002182
LdHU3.14	CBMSO	exon	218518	223901	0	-	0	gene_id "LDHU3_14.T0830"; transcript_id "LDHU3_14.T0830"; SL "26"; Alt_SL "223451(2)|223864(1)"; PolyA "ND"; Alt_PolyA "ND"; Reference "LDHU3_14.0830(CDS,product "hypothetical_protein_conserved)"; Remarks "-"; locus_tag LdHU3_14.locus_002183
LdHU3.14	CBMSO	exon	223816	226198	0	-	0	gene_id "LDHU3_14.T0840"; transcript_id "LDHU3_14.T0840"; SL "51"; Alt_SL "ND"; PolyA "1"; Alt_PolyA "224262(1)"; Reference "LDHU3_14.0840(CDS,product "hypothetical_protein_conserved)"; Remarks "-"; locus_tag LdHU3_14.locus_002184
LdHU3.14	CBMSO	exon	226482	228233	0	-	0	gene_id "LDHU3_14.T0850"; transcript_id "LDHU3_14.T0850"; SL "23"; Alt_SL "228230(15)"; PolyA "1"; Alt_PolyA "ND"; Reference "LDHU3_14.0850(CDS,product "hypothetical_protein_conserved)"; Remarks "-"; locus_tag LdHU3_14.locus_002185
LdHU3.14	CBMSO	exon	228567	230610	0	-	0	gene_id "LDHU3_14.T0860"; transcript_id "LDHU3_14.T0860"; SL "60"; Alt_SL "230208(3)|230302(3)|230304(4)|230599(2)|230606(8)|230665(1)"; PolyA "ND"; Alt_PolyA "ND"; Reference "LDHU3_14.0860(CDS,product "hypothetical_protein_conserved)"; Remarks "-"; locus_tag LdHU3_14.locus_002186
LdHU3.14	CBMSO	exon	230611	232386	0	-	0	gene_id "LDHU3_14.T0870"; transcript_id "LDHU3_14.T0870"; SL "79"; Alt_SL "232321(1)|232330(3)|232364(23)|232453(1)|232526(5)"; PolyA "ND"; Alt_PolyA "ND"; Reference "LDHU3_14.0870(CDS,product "LSD1_zinc_finger_containing_protein_putative)"; Remarks "-"; locus_tag LdHU3_14.locus_002187
LdHU3.14	CBMSO	exon	232387	236772	0	-	0	gene_id "LDHU3_14.T0880"; transcript_id "LDHU3_14.T0880"; SL "31"; Alt_SL "236558(2)|236565(3)|236604(1)"; PolyA "ND"; Alt_PolyA "ND"; Reference "LDHU3_14.0880(CDS,product "fatty_acid_elongase_putative)"; Remarks "-"; locus_tag LdHU3_14.locus_002188
LdHU3.14	CBMSO	exon	236959	239708	0	-	0	gene_id "LDHU3_14.T0890"; transcript_id "LDHU3_14.T0890"; SL "610"; Alt_SL "239537(1)|239667(3)|239674(10)"; PolyA "3"; Alt_PolyA "236773(1)|236977(1)|236998(1)|237167(1)|237191(1)|237200(2)"; Reference "LDHU3_14.0890(CDS,product "fatty_acid_elongase_putative)"; Remarks "-"; locus_tag LdHU3_14.locus_002189
LdHU3.14	CBMSO	exon	240142	243803	0	-	0	gene_id "LDHU3_14.T0900"; transcript_id "LDHU3_14.T0900"; SL "731"; Alt_SL "242286(2)|243761(1)|243771(3)|243792(16)|243806(2)|243809(1)"; PolyA "4"; Alt_PolyA "239941(1)|240136(3)|240147(1)"; Reference "LDHU3_14.0900(CDS,product "fatty_acid_elongase_putative)"; Remarks "-"; locus_tag LdHU3_14.locus_002190
LdHU3.14	CBMSO	exon	244148	246096	0	-	0	gene_id "LDHU3_14.T0910"; transcript_id "LDHU3_14.T0910"; SL "131"; Alt_SL "245853(1)|245859(1)|245878(1)|245901(1)|245910(1)|245979(4)|246027(1)|246029(1)|246034(1)|246040(5)|246051(1)|246082(74)|246095(1)"; PolyA "2"; Alt_PolyA "244140(1)|244435(1)"; Reference "LDHU3_14.0910(CDS,product "fatty_acid_elongase_putative)"; Remarks "-"; locus_tag LdHU3_14.locus_002191
LdHU3.14	CBMSO	exon	246195	248599	0	-	0	gene_id "LDHU3_14.T0920"; transcript_id "LDHU3_14.T0920"; SL "95"; Alt_SL "247020(2)|247115(9)|248119(3)|248523(1)|248583(1)|248592(11)"; PolyA "ND"; Alt_PolyA "ND"; Reference "unknown"; Remarks "-"; locus_tag LdHU3_14.locus_002192
LdHU3.14	CBMSO	exon	248600	249724	0	-	0	gene_id "LDHU3_14.T0930"; transcript_id "LDHU3_14.T0930"; SL "12"; Alt_SL "249713(3)|249718(1)"; PolyA "ND"; Alt_PolyA "ND"; Reference "unknown"; Remarks "-"; locus_tag LdHU3_14.locus_002193
LdHU3.14	CBMSO	exon	249973	252429	0	-	0	gene_id "LDHU3_14.T0940"; transcript_id "LDHU3_14.T0940"; SL "683"; Alt_SL "250390(2)|250565(1)|250587(11)|250598(15)|252227(1)|252365(3)|252377(1)|252403(15)|252408(1)|252459(1)|252596(2)"; PolyA "14"; Alt_PolyA "250573(1)"; Reference "LDHU3_14.0940(CDS,product "fatty_acid_elongase_putative)"; Remarks "-"; locus_tag LdHU3_14.locus_002194
LdHU3.14	CBMSO	exon	252948	264403	0	-	0	gene_id "LDHU3_14.T0950"; transcript_id "LDHU3_14.T0950"; SL "140"; Alt_SL "264338(1)|264394(5)"; PolyA "2"; Alt_PolyA "252803(1)|252876(1)|252890(1)|252920(1)"; Reference "LDHU3_14.0950(CDS,product "fatty_acid_elongase_putative)"; Remarks "-"; locus_tag LdHU3_14.locus_002195
LdHU3.14	CBMSO	exon	264735	267517	0	-	0	gene_id "LDHU3_14.T0960"; transcript_id "LDHU3_14.T0960"; SL "193"; Alt_SL "266237(3)|267341(1)|267363(1)|267366(1)|267452(1)|267479(6)|267508(6)"; PolyA "3"; Alt_PolyA "264745(1)"; Reference "LDHU3_14.0960(CDS,product "fatty_acid_elongase_putative)"; Remarks "-"; locus_tag LdHU3_14.locus_002196
LdHU3.14	CBMSO	exon	267849	272197	0	-	0	gene_id "LDHU3_14.T0970"; transcript_id "LDHU3_14.T0970"; SL "143"; Alt_SL "272071(1)|272185(1)"; PolyA "2"; Alt_PolyA "ND"; Reference "LDHU3_14.0970(CDS,product "fatty_acid_elongase_putative)"; Remarks "-"; locus_tag LdHU3_14.locus_002197
LdHU3.14	CBMSO	exon	272448	275766	0	-	0	gene_id "LDHU3_14.T0980"; transcript_id "LDHU3_14.T0980"; SL "112"; Alt_SL "275479(1)|275623(1)|275722(2)|275729(2)|275750(14)"; PolyA "1"; Alt_PolyA "272462(1)"; Reference "LDHU3_14.0980(CDS,product "fatty_acid_elongase_putative)"; Remarks "-"; locus_tag LdHU3_14.locus_002198
LdHU3.14	CBMSO	exon	275767	277877	0	-	0	gene_id "LDHU3_14.T0990"; transcript_id "LDHU3_14.T0990"; SL "92"; Alt_SL "277796(1)|277869(4)|277910(1)|278320(5)"; PolyA "ND"; Alt_PolyA "ND"; Reference "unknown"; Remarks "-"; locus_tag LdHU3_14.locus_002199
LdHU3.14	CBMSO	exon	278193	282453	0	-	0	gene_id "LDHU3_14.T1000"; transcript_id "LDHU3_14.T1000"; SL "173"; Alt_SL "281727(2)|281735(4)|282334(3)|282448(3)"; PolyA "1"; Alt_PolyA "ND"; Reference "LDHU3_14.1000(CDS,product "fatty_acid_elongase_putative)"; Remarks "-"; locus_tag LdHU3_14.locus_002200
LdHU3.14	CBMSO	exon	283059	287572	0	-	0	gene_id "LDHU3_14.T1010"; transcript_id "LDHU3_14.T1010"; SL "10"; Alt_SL "284609(2)|287487(5)"; PolyA "1"; Alt_PolyA "ND"; Reference "LDHU3_14.1010(CDS,product "fatty_acid_elongase_putative)"; Remarks "-"; locus_tag LdHU3_14.locus_002201
LdHU3.14	CBMSO	exon	287573	291211	0	-	0	gene_id "LDHU3_14.T1020"; transcript_id "LDHU3_14.T1020"; SL "16"; Alt_SL "290893(13)|291224(1)"; PolyA "ND"; Alt_PolyA "ND"; Reference "LDHU3_14.1020(CDS,product "fatty_acid_elongase_putative)"; Remarks "-"; locus_tag LdHU3_14.locus_002202
LdHU3.14	CBMSO	exon	291287	294917	0	-	0	gene_id "LDHU3_14.T1030"; transcript_id "LDHU3_14.T1030"; SL "26"; Alt_SL "293237(3)|293276(8)|294107(2)|294680(2)|294865(14)"; PolyA "ND"; Alt_PolyA "ND"; Reference "LDHU3_14.1030(CDS,product "fatty_acid_elongase_putative)"; Remarks "-"; locus_tag LdHU3_14.locus_002203
LdHU3.14	CBMSO	exon	295135	302542	0	-	0	gene_id "LDHU3_14.T1040"; transcript_id "LDHU3_14.T1040"; SL "241"; Alt_SL "299443(12)|300781(5)|302427(2)"; PolyA "1"; Alt_PolyA "295213(1)|295232(1)|295235(1)"; Reference "LDHU3_14.1040(CDS,product "fatty_acid_elongase_putative)"; Remarks "-"; locus_tag LdHU3_14.locus_002204
LdHU3.14	CBMSO	exon	302543	309057	0	-	0	gene_id "LDHU3_14.T1050"; transcript_id "LDHU3_14.T1050"; SL "7"; Alt_SL "308997(1)|309061(3)"; PolyA "ND"; Alt_PolyA "ND"; Reference "LDHU3_14.1050(CDS,product "hypothetical_protein_conserved)"; Remarks "-"; locus_tag LdHU3_14.locus_002205
LdHU3.14	CBMSO	exon	309482	311884	0	-	0	gene_id "LDHU3_14.T1060"; transcript_id "LDHU3_14.T1060"; SL "108"; Alt_SL "311556(2)|311562(5)|311639(2)|311717(1)|311841(12)"; PolyA "2"; Alt_PolyA "ND"; Reference "LDHU3_14.1060(CDS,product "guanine_nucleotide-binding_protein-like_protein)"; Remarks "-"; locus_tag LdHU3_14.locus_002206
LdHU3.14	CBMSO	exon	311878	315129	0	-	0	gene_id "LDHU3_14.T1070"; transcript_id "LDHU3_14.T1070"; SL "143"; Alt_SL "315152(3)|315154(26)|315172(1)|315177(105)|315222(1)"; PolyA "1"; Alt_PolyA "312196(1)"; Reference "LDHU3_14.1070(CDS,product "hypothetical_protein_conserved)"; Remarks "-"; locus_tag LdHU3_14.locus_002207
LdHU3.14	CBMSO	exon	315508	316651	0	-	0	gene_id "LDHU3_14.T1080"; transcript_id "LDHU3_14.T1080"; SL "41"; Alt_SL "316462(1)|316528(14)|316545(4)|316547(1)|316945(4)"; PolyA "2"; Alt_PolyA "315505(1)"; Reference "LDHU3_14.1080(CDS,product "Ribosomal_prokaryotic_L21_protein_putative)"; Remarks "-"; locus_tag LdHU3_14.locus_002208
LdHU3.14	CBMSO	exon	316652	330928	0	-	0	gene_id "LDHU3_14.T1090"; transcript_id "LDHU3_14.T1090"; SL "5"; Alt_SL "331008(1)"; PolyA "ND"; Alt_PolyA "ND"; Reference "LDHU3_14.1090(CDS,product "hypothetical_protein_conserved)"; Remarks "pseudogene"; locus_tag LdHU3_14.locus_002209
LdHU3.14	CBMSO	exon	331054	334296	0	-	0	gene_id "LDHU3_14.T1100"; transcript_id "LDHU3_14.T1100"; SL "140"; Alt_SL "331526(1)|331529(4)|334054(1)|334190(3)|334385(1)|334394(13)"; PolyA "ND"; Alt_PolyA "ND"; Reference "LDHU3_14.1100(CDS,product "hypothetical_protein_conserved)"; Remarks "-"; locus_tag LdHU3_14.locus_002210
LdHU3.14	CBMSO	exon	334738	340580	0	-	0	gene_id "LDHU3_14.T1110"; transcript_id "LDHU3_14.T1110"; SL "29"; Alt_SL "340570(1)|340574(1)|340577(2)|340606(1)"; PolyA "1"; Alt_PolyA "334741(1)"; Reference "LDHU3_14.1110(CDS,product "kinesin_putative)"; Remarks "-"; locus_tag LdHU3_14.locus_002211
LdHU3.14	CBMSO	exon	340911	343370	0	-	0	gene_id "LDHU3_14.T1120"; transcript_id "LDHU3_14.T1120"; SL "48"; Alt_SL "343333(2)|343345(4)|343423(1)"; PolyA "ND"; Alt_PolyA "ND"; Reference "LDHU3_14.1120(CDS,product "Domain_of_unknown_function_(DUF4201)_putative)"; Remarks "-"; locus_tag LdHU3_14.locus_002212
LdHU3.14	CBMSO	exon	343371	348761	0	-	0	gene_id "LDHU3_14.T1130"; transcript_id "LDHU3_14.T1130"; SL "23"; Alt_SL "ND"; PolyA "ND"; Alt_PolyA "ND"; Reference "LDHU3_14.1130(CDS,product "protein_kinase_putative)"; Remarks "-"; locus_tag LdHU3_14.locus_002213
LdHU3.14	CBMSO	exon	349030	354111	0	-	0	gene_id "LDHU3_14.T1140"; transcript_id "LDHU3_14.T1140"; SL "65"; Alt_SL "354091(1)|354102(6)|354132(5)"; PolyA "1"; Alt_PolyA "ND"; Reference "LDHU3_14.1140(CDS,product "SNF2_family_helicase-like_protein_putative)"; Remarks "-"; locus_tag LdHU3_14.locus_002214
LdHU3.14	CBMSO	exon	354549	357010	0	-	0	gene_id "LDHU3_14.T1150"; transcript_id "LDHU3_14.T1150"; SL "664"; Alt_SL "356832(1)|356961(8)|356987(1)|356993(2)|356997(21)|357057(19)|357068(1)|357086(2)|357087(1)"; PolyA "8"; Alt_PolyA "354518(2)"; Reference "LDHU3_14.1150(CDS,product "small_myristoylated_protein-3_putative)"; Remarks "-"; locus_tag LdHU3_14.locus_002215
LdHU3.14	CBMSO	exon	357491	359699	0	-	0	gene_id "LDHU3_14.T1160"; transcript_id "LDHU3_14.T1160"; SL "802"; Alt_SL "359545(1)|359556(1)|359680(12)|359689(134)"; PolyA "18"; Alt_PolyA "357471(1)|357478(4)|357498(1)|357501(4)|357507(1)|357509(1)"; Reference "LDHU3_14.1160(CDS,product "small_myristoylated_protein-3_putative)"; Remarks "-"; locus_tag LdHU3_14.locus_002216
LdHU3.14	CBMSO	exon	359700	360752	0	-	0	gene_id "LDHU3_14.T1170"; transcript_id "LDHU3_14.T1170"; SL "67"; Alt_SL "360721(2)|360735(3)"; PolyA "ND"; Alt_PolyA "ND"; Reference "unknown"; Remarks "-"; locus_tag LdHU3_14.locus_002217
LdHU3.14	CBMSO	exon	360891	364408	0	-	0	gene_id "LDHU3_14.T1180"; transcript_id "LDHU3_14.T1180"; SL "36"; Alt_SL "364272(2)|364304(3)|364362(4)|364378(5)"; PolyA "1"; Alt_PolyA "361074(1)"; Reference "LDHU3_14.1180(CDS,product "hypothetical_protein)"; Remarks "-"; locus_tag LdHU3_14.locus_002218
LdHU3.14	CBMSO	exon	364713	368435	0	-	0	gene_id "LDHU3_14.T1190"; transcript_id "LDHU3_14.T1190"; SL "22"; Alt_SL "368363(3)"; PolyA "2"; Alt_PolyA "ND"; Reference "LDHU3_14.1190(CDS,product "hypothetical_protein_conserved)"; Remarks "-"; locus_tag LdHU3_14.locus_002219
LdHU3.14	CBMSO	exon	368870	371662	0	-	0	gene_id "LDHU3_14.T1200"; transcript_id "LDHU3_14.T1200"; SL "25"; Alt_SL "371550(2)|371568(1)|371654(6)|371677(14)"; PolyA "2"; Alt_PolyA "ND"; Reference "LDHU3_14.1200(CDS,product "hypothetical_protein_conserved)"; Remarks "-"; locus_tag LdHU3_14.locus_002220
LdHU3.14	CBMSO	exon	371794	380030	0	-	0	gene_id "LDHU3_14.T1210"; transcript_id "LDHU3_14.T1210"; SL "52"; Alt_SL "372278(1)|372300(3)|377288(5)|379707(5)|379768(1)|379988(1)|380020(3)|380054(2)"; PolyA "1"; Alt_PolyA "ND"; Reference "LDHU3_14.1210(CDS,product "protein_phosphatase_2C-like_protein)"; Remarks "-"; locus_tag LdHU3_14.locus_002221
LdHU3.14	CBMSO	exon	380031	381221	0	-	0	gene_id "LDHU3_14.T1220"; transcript_id "LDHU3_14.T1220"; SL "168"; Alt_SL "381175(2)|381197(3)|381386(2)|381395(11)|381400(3)"; PolyA "ND"; Alt_PolyA "ND"; Reference "LDHU3_14.1220(CDS,product "hypothetical_protein)"; Remarks "-"; locus_tag LdHU3_14.locus_002222
LdHU3.14	CBMSO	exon	381499	384169	0	-	0	gene_id "LDHU3_14.T1230"; transcript_id "LDHU3_14.T1230"; SL "20"; Alt_SL "382590(1)|382667(5)|384156(3)"; PolyA "1"; Alt_PolyA "ND"; Reference "unknown"; Remarks "-"; locus_tag LdHU3_14.locus_002223
LdHU3.14	CBMSO	exon	384478	386883	0	-	0	gene_id "LDHU3_14.T1240"; transcript_id "LDHU3_14.T1240"; SL "289"; Alt_SL "386860(2)|386878(25)|387082(8)"; PolyA "4"; Alt_PolyA "384468(1)|384472(2)|384485(4)"; Reference "LDHU3_14.1240(CDS,product "glutathione_synthetase_putative)"; Remarks "-"; locus_tag LdHU3_14.locus_002224
LdHU3.14	CBMSO	exon	386884	393725	0	-	0	gene_id "LDHU3_14.T1250"; transcript_id "LDHU3_14.T1250"; SL "11"; Alt_SL "ND"; PolyA "ND"; Alt_PolyA "ND"; Reference "LDHU3_14.1250(CDS,product "mitochondrial_DNA_polymerase_I_protein_C_putative)"; Remarks "-"; locus_tag LdHU3_14.locus_002225
LdHU3.14	CBMSO	exon	394222	398449	0	-	0	gene_id "LDHU3_14.T1260"; transcript_id "LDHU3_14.T1260"; SL "29"; Alt_SL "398138(5)|398275(1)|398406(24)"; PolyA "2"; Alt_PolyA "394178(1)"; Reference "LDHU3_14.1260(CDS,product "tc40_antigen-like)"; Remarks "-"; locus_tag LdHU3_14.locus_002226
LdHU3.14	CBMSO	exon	399062	404813	0	-	0	gene_id "LDHU3_14.T1270"; transcript_id "LDHU3_14.T1270"; SL "81"; Alt_SL "404261(7)|404349(6)|404804(3)"; PolyA "1"; Alt_PolyA "399070(1)"; Reference "LDHU3_14.1270(CDS,product "hypothetical_protein_conserved)"; Remarks "-"; locus_tag LdHU3_14.locus_002227
LdHU3.14	CBMSO	exon	404866	406381	0	-	0	gene_id "LDHU3_14.T1280"; transcript_id "LDHU3_14.T1280"; SL "52"; Alt_SL "406308(1)|406348(12)|406377(8)|406452(5)|406464(5)|406483(2)|406611(3)|406659(13)"; PolyA "ND"; Alt_PolyA "ND"; Reference "LDHU3_14.1280(CDS,product "Ribosomal_protein_L16p/L10e_putative)"; Remarks "-"; locus_tag LdHU3_14.locus_002228
LdHU3.14	CBMSO	exon	406863	411461	0	-	0	gene_id "LDHU3_14.T1290"; transcript_id "LDHU3_14.T1290"; SL "36"; Alt_SL "ND"; PolyA "2"; Alt_PolyA "ND"; Reference "LDHU3_14.1290(CDS,product "RNA_editing_3''_inal_uridylyl_transferase_1)"; Remarks "-"; locus_tag LdHU3_14.locus_002229
LdHU3.14	CBMSO	exon	411760	414060	0	-	0	gene_id "LDHU3_14.T1300"; transcript_id "LDHU3_14.T1300"; SL "185"; Alt_SL "413976(4)|413980(61)|414046(10)|414070(1)"; PolyA "3"; Alt_PolyA "411774(1)|411895(1)|411897(1)"; Reference "LDHU3_14.1300(CDS,product "hypothetical_protein_conserved)"; Remarks "-"; locus_tag LdHU3_14.locus_002230
LdHU3.14	CBMSO	exon	414699	422383	0	-	0	gene_id "LDHU3_14.T1310"; transcript_id "LDHU3_14.T1310"; SL "8"; Alt_SL "415117(1)|415165(2)|422292(1)|422399(3)|422401(7)"; PolyA "ND"; Alt_PolyA "ND"; Reference "LDHU3_14.1310(CDS,product "sodium/hydrogen_exchanger_putative)"; Remarks "-"; locus_tag LdHU3_14.locus_002231
LdHU3.14	CBMSO	exon	422781	425486	0	-	0	gene_id "LDHU3_14.T1320"; transcript_id "LDHU3_14.T1320"; SL "82"; Alt_SL "425061(2)|425214(1)|425438(1)|425462(3)"; PolyA "1"; Alt_PolyA "ND"; Reference "LDHU3_14.1320(CDS,product "ADP/ATP_mitochondrial_carrier-like_protein)"; Remarks "-"; locus_tag LdHU3_14.locus_002232
LdHU3.14	CBMSO	exon	425519	427936	0	-	0	gene_id "LDHU3_14.T1330"; transcript_id "LDHU3_14.T1330"; SL "56"; Alt_SL "426317(2)|426349(3)|426358(6)|426369(14)|427948(25)|427991(2)"; PolyA "ND"; Alt_PolyA "ND"; Reference "LDHU3_14.1330(CDS,product "hypothetical_protein_conserved)"; Remarks "-"; locus_tag LdHU3_14.locus_002233
LdHU3.14	CBMSO	exon	428274	431605	0	-	0	gene_id "LDHU3_14.T1340"; transcript_id "LDHU3_14.T1340"; SL "26"; Alt_SL "431577(1)|431699(3)"; PolyA "1"; Alt_PolyA "ND"; Reference "LDHU3_14.1340(CDS,product "hypothetical_protein_conserved)"; Remarks "-"; locus_tag LdHU3_14.locus_002234
LdHU3.14	CBMSO	exon	432153	433997	0	-	0	gene_id "LDHU3_14.T1350"; transcript_id "LDHU3_14.T1350"; SL "106"; Alt_SL "433960(1)|433970(5)|433977(11)"; PolyA "1"; Alt_PolyA "432158(1)"; Reference "LDHU3_14.1350(CDS,product "hypothetical_protein_conserved)"; Remarks "-"; locus_tag LdHU3_14.locus_002235
LdHU3.14	CBMSO	exon	434266	436198	0	-	0	gene_id "LDHU3_14.T1360"; transcript_id "LDHU3_14.T1360"; SL "38"; Alt_SL "436180(1)|436186(1)|436190(6)|436220(6)|436235(22)"; PolyA "1"; Alt_PolyA "ND"; Reference "LDHU3_14.1360(CDS,product "hypothetical_protein_conserved)"; Remarks "-"; locus_tag LdHU3_14.locus_002236
LdHU3.14	CBMSO	exon	436377	439507	0	-	0	gene_id "LDHU3_14.T1370"; transcript_id "LDHU3_14.T1370"; SL "295"; Alt_SL "436810(47)|439411(1)|439428(1)|439463(3)|439487(18)"; PolyA "1"; Alt_PolyA "437110(1)"; Reference "LDHU3_14.1370(CDS,product "Domain_of_unknown_function_(DUF202)_putative)"; Remarks "-"; locus_tag LdHU3_14.locus_002237
LdHU3.14	CBMSO	exon	439777	440795	0	-	0	gene_id "LDHU3_14.T1380"; transcript_id "LDHU3_14.T1380"; SL "131"; Alt_SL "440756(5)|440787(56)"; PolyA "1"; Alt_PolyA "439783(1)"; Reference "LDHU3_14.1380(CDS,product "hypothetical_protein_conserved)"; Remarks "-"; locus_tag LdHU3_14.locus_002238
LdHU3.14	CBMSO	exon	441160	442381	0	-	0	gene_id "LDHU3_14.T1390"; transcript_id "LDHU3_14.T1390"; SL "188"; Alt_SL "442307(18)|442459(30)"; PolyA "2"; Alt_PolyA "441031(1)|441037(1)|441042(1)|441053(1)|441145(1)|441150(1)"; Reference "unknown"; Remarks "-"; locus_tag LdHU3_14.locus_002239
LdHU3.14	CBMSO	exon	442724	443671	0	-	0	gene_id "LDHU3_14.T1400"; transcript_id "LDHU3_14.T1400"; SL "86"; Alt_SL "443576(1)|443581(1)|443588(1)|443613(19)"; PolyA "1"; Alt_PolyA "ND"; Reference "unknown"; Remarks "-"; locus_tag LdHU3_14.locus_002240
LdHU3.14	CBMSO	exon	443672	444726	0	-	0	gene_id "LDHU3_14.T1410"; transcript_id "LDHU3_14.T1410"; SL "3"; Alt_SL "444700(1)"; PolyA "ND"; Alt_PolyA "ND"; Reference "unknown"; Remarks "-"; locus_tag LdHU3_14.locus_002241
LdHU3.14	tvlab	upstream	444727	444726	0	.	0	polycistron_lid "LdHU3_14.PC02"; polycistron_rid "LdHU3_14.PC03"; locus_tag LdHU3_14.locus_002242
LdHU3.14	tvlab	polycistron	444727	649961	0	+	0	polycistron_id "LdHU3_14.PC03"; gene_count 57; locus_tag LdHU3_14.locus_002243
LdHU3.14	CBMSO	exon	444727	445547	0	+	0	gene_id "LDHU3_14.T1420"; transcript_id "LDHU3_14.T1420"; SL "ND"; Alt_SL "ND"; PolyA "1"; Alt_PolyA "ND"; Reference "unknown"; Remarks "-"; locus_tag LdHU3_14.locus_002244
LdHU3.14	CBMSO	exon	445755	459783	0	+	0	gene_id "LDHU3_14.T1430"; transcript_id "LDHU3_14.T1430"; SL "21"; Alt_SL "445796(1)"; PolyA "3"; Alt_PolyA "ND"; Reference "LDHU3_14.1430(CDS,product "dynein_heavy_chain_putative)"; Remarks "-"; locus_tag LdHU3_14.locus_002245
LdHU3.14	CBMSO	exon	460103	466624	0	+	0	gene_id "LDHU3_14.T1440"; transcript_id "LDHU3_14.T1440"; SL "38"; Alt_SL "460118(3)"; PolyA "ND"; Alt_PolyA "ND"; Reference "LDHU3_14.1440(CDS,product "protein_kinase_putative)"; Remarks "-"; locus_tag LdHU3_14.locus_002246
LdHU3.14	CBMSO	exon	467136	468884	0	+	0	gene_id "LDHU3_14.T1450"; transcript_id "LDHU3_14.T1450"; SL "9"; Alt_SL "467043(2)|467109(1)|467133(1)|467139(1)|467151(1)"; PolyA "ND"; Alt_PolyA "ND"; Reference "LDHU3_14.1450(CDS,product "hypothetical_protein_conserved)"; Remarks "-"; locus_tag LdHU3_14.locus_002247
LdHU3.14	CBMSO	exon	468885	470115	0	+	0	gene_id "LDHU3_14.T1460"; transcript_id "LDHU3_14.T1460"; SL "168"; Alt_SL "468748(2)|468799(2)|468899(1)|468908(32)|468913(5)"; PolyA "ND"; Alt_PolyA "ND"; Reference "LDHU3_14.1460(CDS,product "PQ_loop_repeat_putative)"; Remarks "-"; locus_tag LdHU3_14.locus_002248
LdHU3.14	CBMSO	exon	470116	471535	0	+	0	gene_id "LDHU3_14.T1470"; transcript_id "LDHU3_14.T1470"; SL "248"; Alt_SL "470065(1)|470143(11)|470152(1)|470281(1)"; PolyA "ND"; Alt_PolyA "ND"; Reference "unknown"; Remarks "-"; locus_tag LdHU3_14.locus_002249
LdHU3.14	CBMSO	exon	471536	477485	0	+	0	gene_id "LDHU3_14.T1480"; transcript_id "LDHU3_14.T1480"; SL "41"; Alt_SL "471542(7)|471638(1)|471671(1)|476505(4)|476529(15)|476531(1)"; PolyA "ND"; Alt_PolyA "ND"; Reference "LDHU3_14.1480(CDS,product "hypothetical_protein)"; Remarks "-"; locus_tag LdHU3_14.locus_002250
LdHU3.14	CBMSO	exon	477612	491956	0	+	0	gene_id "LDHU3_14.T1490"; transcript_id "LDHU3_14.T1490"; SL "23"; Alt_SL "ND"; PolyA "1"; Alt_PolyA "ND"; Reference "LDHU3_14.1490(CDS,product "kinesin_K39_putative)"; Remarks "-"; locus_tag LdHU3_14.locus_002251
LdHU3.14	CBMSO	exon	492596	501195	0	+	0	gene_id "LDHU3_14.T1500"; transcript_id "LDHU3_14.T1500"; SL "25"; Alt_SL "492459(3)|492598(1)|492625(4)|492679(1)"; PolyA "2"; Alt_PolyA "ND"; Reference "LDHU3_14.1500(CDS,product "kinesin_K39_putative)"; Remarks "-"; locus_tag LdHU3_14.locus_002252
LdHU3.14	CBMSO	exon	501637	502310	0	+	0	gene_id "LDHU3_14.T1510"; transcript_id "LDHU3_14.T1510"; SL "187"; Alt_SL "501640(2)|501662(1)"; PolyA "2"; Alt_PolyA "502242(1)|502270(1)|502313(1)"; Reference "unknown"; Remarks "-"; locus_tag LdHU3_14.locus_002253
LdHU3.14	CBMSO	exon	502583	517199	0	+	0	gene_id "LDHU3_14.T1520"; transcript_id "LDHU3_14.T1520"; SL "5"; Alt_SL "ND"; PolyA "ND"; Alt_PolyA "ND"; Reference "unknown"; Remarks "-"; locus_tag LdHU3_14.locus_002254
LdHU3.14	CBMSO	exon	517200	521415	0	+	0	gene_id "LDHU3_14.T1530"; transcript_id "LDHU3_14.T1530"; SL "24"; Alt_SL "517219(3)|517454(1)"; PolyA "ND"; Alt_PolyA "ND"; Reference "LDHU3_14.1530(CDS,product "hypothetical_protein_conserved)"; Remarks "-"; locus_tag LdHU3_14.locus_002255
LdHU3.14	CBMSO	exon	521416	522996	0	+	0	gene_id "LDHU3_14.T1540"; transcript_id "LDHU3_14.T1540"; SL "96"; Alt_SL "521354(45)|521428(8)|521436(3)"; PolyA "ND"; Alt_PolyA "ND"; Reference "unknown"; Remarks "-"; locus_tag LdHU3_14.locus_002256
LdHU3.14	CBMSO	exon	522997	525453	0	+	0	gene_id "LDHU3_14.T1550"; transcript_id "LDHU3_14.T1550"; SL "57"; Alt_SL "522502(3)|522931(2)|522991(3)|522999(1)|523017(10)"; PolyA "ND"; Alt_PolyA "ND"; Reference "LDHU3_14.1550(CDS,product "''Cold-shock''_DNA-binding_domain_containing_protein,_putative)"; Remarks "-"; locus_tag LdHU3_14.locus_002257
LdHU3.14	CBMSO	exon	525720	529876	0	+	0	gene_id "LDHU3_14.T1560"; transcript_id "LDHU3_14.T1560"; SL "15"; Alt_SL "525746(15)"; PolyA "ND"; Alt_PolyA "ND"; Reference "LDHU3_14.1560(CDS,product "tub_family_protein-like_protein)"; Remarks "-"; locus_tag LdHU3_14.locus_002258
LdHU3.14	CBMSO	exon	529877	531607	0	+	0	gene_id "LDHU3_14.T1570"; transcript_id "LDHU3_14.T1570"; SL "42"; Alt_SL "529879(24)|529882(6)|529888(39)|529895(21)|529898(1)|530346(1)|530399(1)|530402(5)"; PolyA "ND"; Alt_PolyA "ND"; Reference "LDHU3_14.1570(CDS,product "hypothetical_protein_conserved)"; Remarks "-"; locus_tag LdHU3_14.locus_002259
LdHU3.14	CBMSO	exon	531870	534162	0	+	0	gene_id "LDHU3_14.T1580"; transcript_id "LDHU3_14.T1580"; SL "2054"; Alt_SL "531809(1)|531817(1)|531885(9)|531971(31)"; PolyA "4"; Alt_PolyA "533796(1)|533815(3)|534074(1)|534170(2)|534174(3)|534178(1)|534311(1)|534313(1)|534320(1)|534339(1)"; Reference "LDHU3_14.1580(CDS,product "enolase)"; Remarks "-"; locus_tag LdHU3_14.locus_002260
LdHU3.14	CBMSO	exon	534622	539088	0	+	0	gene_id "LDHU3_14.T1590"; transcript_id "LDHU3_14.T1590"; SL "15"; Alt_SL "534735(15)|535127(5)"; PolyA "ND"; Alt_PolyA "ND"; Reference "LDHU3_14.1590(CDS,product "ras-like_small_GTPases_putative)"; Remarks "-"; locus_tag LdHU3_14.locus_002261
LdHU3.14	CBMSO	exon	539089	541785	0	+	0	gene_id "LDHU3_14.T1600"; transcript_id "LDHU3_14.T1600"; SL "44"; Alt_SL "539200(5)"; PolyA "1"; Alt_PolyA "ND"; Reference "LDHU3_14.1600(CDS,product "poly(A)_polymerase_putative)"; Remarks "-"; locus_tag LdHU3_14.locus_002262
LdHU3.14	CBMSO	exon	542295	544543	0	+	0	gene_id "LDHU3_14.T1610"; transcript_id "LDHU3_14.T1610"; SL "90"; Alt_SL "542311(1)|542318(1)"; PolyA "4"; Alt_PolyA "544532(1)"; Reference "LDHU3_14.1610(CDS,product "YjeF-related_protein_N-inus/Carbohydrate_kinase_putative)"; Remarks "-"; locus_tag LdHU3_14.locus_002263
LdHU3.14	CBMSO	exon	544896	547246	0	+	0	gene_id "LDHU3_14.T1620"; transcript_id "LDHU3_14.T1620"; SL "49"; Alt_SL "ND"; PolyA "1"; Alt_PolyA "547236(1)"; Reference "LDHU3_14.1620(CDS,product "phosphatidylserine_synthase_putative)"; Remarks "-"; locus_tag LdHU3_14.locus_002264
LdHU3.14	CBMSO	exon	547620	548832	0	+	0	gene_id "LDHU3_14.T1630"; transcript_id "LDHU3_14.T1630"; SL "74"; Alt_SL "547677(1)|547745(1)"; PolyA "1"; Alt_PolyA "ND"; Reference "LDHU3_14.1630(CDS,product "NLI_interacting_factor-like_phosphatase_putative)"; Remarks "-"; locus_tag LdHU3_14.locus_002265
LdHU3.14	CBMSO	exon	549277	554281	0	+	0	gene_id "LDHU3_14.T1640"; transcript_id "LDHU3_14.T1640"; SL "98"; Alt_SL "549301(3)|549303(6)|549306(4)|552531(6)|552905(1)|552911(7)"; PolyA "ND"; Alt_PolyA "ND"; Reference "LDHU3_14.1640(CDS,product "hypothetical_protein_conserved)"; Remarks "-"; locus_tag LdHU3_14.locus_002266
LdHU3.14	CBMSO	exon	554282	557220	0	+	0	gene_id "LDHU3_14.T1650"; transcript_id "LDHU3_14.T1650"; SL "94"; Alt_SL "554294(10)|554304(1)|554469(1)|555718(2)|555721(1)|555816(1)|555830(1)"; PolyA "1"; Alt_PolyA "556984(1)|556986(1)"; Reference "LDHU3_14.1650(CDS,product "hypothetical_protein_conserved)"; Remarks "-"; locus_tag LdHU3_14.locus_002267
LdHU3.14	CBMSO	exon	557247	558743	0	+	0	gene_id "LDHU3_14.T1660"; transcript_id "LDHU3_14.T1660"; SL "34"; Alt_SL "557292(4)|557451(13)|557458(1)|557541(11)"; PolyA "1"; Alt_PolyA "ND"; Reference "LDHU3_14.1660(CDS,product "hypothetical_protein_conserved)"; Remarks "-"; locus_tag LdHU3_14.locus_002268
LdHU3.14	CBMSO	exon	559107	561405	0	+	0	gene_id "LDHU3_14.T1670"; transcript_id "LDHU3_14.T1670"; SL "132"; Alt_SL "559022(1)|559123(3)|559144(2)|559171(1)"; PolyA "ND"; Alt_PolyA "ND"; Reference "LDHU3_14.1670(CDS,product "hypothetical_protein_conserved)"; Remarks "-"; locus_tag LdHU3_14.locus_002269
LdHU3.14	CBMSO	exon	561406	563749	0	+	0	gene_id "LDHU3_14.T1680"; transcript_id "LDHU3_14.T1680"; SL "73"; Alt_SL "561355(2)|561369(1)|561465(11)|561473(2)"; PolyA "ND"; Alt_PolyA "ND"; Reference "LDHU3_14.1680(CDS,product "hypothetical_protein_conserved)"; Remarks "-"; locus_tag LdHU3_14.locus_002270
LdHU3.14	CBMSO	exon	563750	564882	0	+	0	gene_id "LDHU3_14.T1690"; transcript_id "LDHU3_14.T1690"; SL "1764"; Alt_SL "563644(3)|563648(24)|563708(4)|563716(2)|563734(1)|563735(4)|563781(2)"; PolyA "ND"; Alt_PolyA "ND"; Reference "LDHU3_14.1690(CDS,product "ubiquitin/ribosomal_protein_S27a_putative)"; Remarks "-"; locus_tag LdHU3_14.locus_002271
LdHU3.14	CBMSO	exon	564883	567474	0	+	0	gene_id "LDHU3_14.T1700"; transcript_id "LDHU3_14.T1700"; SL "13"; Alt_SL "564816(1)|564852(12)|564882(1)|564891(1)|565021(1)|565095(2)|565102(1)|565136(2)"; PolyA "ND"; Alt_PolyA "ND"; Reference "LDHU3_14.1700(CDS,product "NADP_oxidoreductase_coenzyme_F420-dependent_putative)"; Remarks "-"; locus_tag LdHU3_14.locus_002272
LdHU3.14	CBMSO	exon	567475	570513	0	+	0	gene_id "LDHU3_14.T1710"; transcript_id "LDHU3_14.T1710"; SL "5"; Alt_SL "567027(2)|567066(3)|567092(2)|567490(1)|567504(1)"; PolyA "1"; Alt_PolyA "ND"; Reference "LDHU3_14.1710(CDS,product "hypothetical_protein_conserved)"; Remarks "-"; locus_tag LdHU3_14.locus_002273
LdHU3.14	CBMSO	exon	570989	576132	0	+	0	gene_id "LDHU3_14.T1720"; transcript_id "LDHU3_14.T1720"; SL "38"; Alt_SL "570867(2)|570994(3)|574010(2)"; PolyA "ND"; Alt_PolyA "ND"; Reference "LDHU3_14.1720(CDS,product "protein_kinase_putative)"; Remarks "-"; locus_tag LdHU3_14.locus_002274
LdHU3.14	CBMSO	exon	576133	577343	0	+	0	gene_id "LDHU3_14.T1730"; transcript_id "LDHU3_14.T1730"; SL "62"; Alt_SL "576112(1)|576141(2)"; PolyA "1"; Alt_PolyA "ND"; Reference "unknown"; Remarks "-"; locus_tag LdHU3_14.locus_002275
LdHU3.14	CBMSO	exon	577721	580289	0	+	0	gene_id "LDHU3_14.T1740"; transcript_id "LDHU3_14.T1740"; SL "52"; Alt_SL "577723(1)|577737(12)|579087(3)"; PolyA "ND"; Alt_PolyA "ND"; Reference "LDHU3_14.1740(CDS,product "hypothetical_protein_conserved)"; Remarks "-"; locus_tag LdHU3_14.locus_002276
LdHU3.14	CBMSO	exon	580290	584489	0	+	0	gene_id "LDHU3_14.T1750"; transcript_id "LDHU3_14.T1750"; SL "71"; Alt_SL "580237(1)|580341(8)|580345(5)|580353(1)|580451(41)|580556(5)|583087(2)|583647(3)"; PolyA "1"; Alt_PolyA "ND"; Reference "LDHU3_14.1750(CDS,product "serine_hydroxymethyltransferase_(SHMT-L))"; Remarks "-"; locus_tag LdHU3_14.locus_002277
LdHU3.14	CBMSO	exon	584490	587106	0	+	0	gene_id "LDHU3_14.T1760"; transcript_id "LDHU3_14.T1760"; SL "64"; Alt_SL "584390(37)|584404(4)|584440(5)|584493(56)|584499(4)|584573(1)|584586(1)"; PolyA "2"; Alt_PolyA "587109(1)|587112(1)|587122(1)"; Reference "LDHU3_14.1760(CDS,product "DnaJ_domain_containing_protein_putative)"; Remarks "-"; locus_tag LdHU3_14.locus_002278
LdHU3.14	CBMSO	exon	587584	590418	0	+	0	gene_id "LDHU3_14.T1770"; transcript_id "LDHU3_14.T1770"; SL "50"; Alt_SL "587660(1)|588255(3)"; PolyA "1"; Alt_PolyA "ND"; Reference "LDHU3_14.1770(CDS,product "delta-4_fatty_acid_desaturase)"; Remarks "-"; locus_tag LdHU3_14.locus_002279
LdHU3.14	CBMSO	exon	590814	593181	0	+	0	gene_id "LDHU3_14.T1780"; transcript_id "LDHU3_14.T1780"; SL "28"; Alt_SL "590657(21)|590696(3)|590870(1)"; PolyA "ND"; Alt_PolyA "ND"; Reference "LDHU3_14.1780(CDS,product "hypothetical_protein_conserved)"; Remarks "-"; locus_tag LdHU3_14.locus_002280
LdHU3.14	CBMSO	exon	593460	595404	0	+	0	gene_id "LDHU3_14.T1790"; transcript_id "LDHU3_14.T1790"; SL "53"; Alt_SL "593516(11)"; PolyA "ND"; Alt_PolyA "ND"; Reference "unknown"; Remarks "-"; locus_tag LdHU3_14.locus_002281
LdHU3.14	CBMSO	exon	595405	597987	0	+	0	gene_id "LDHU3_14.T1800"; transcript_id "LDHU3_14.T1800"; SL "109"; Alt_SL "595409(106)|595438(1)|595465(7)|595500(1)|595531(1)|597368(2)"; PolyA "ND"; Alt_PolyA "ND"; Reference "LDHU3_14.1800(CDS,product "inositol-3-phosphate_synthase)"; Remarks "-"; locus_tag LdHU3_14.locus_002282
LdHU3.14	CBMSO	exon	598168	599984	0	+	0	gene_id "LDHU3_14.T1810"; transcript_id "LDHU3_14.T1810"; SL "122"; Alt_SL "598133(1)|598297(10)|598317(1)|598376(1)"; PolyA "ND"; Alt_PolyA "ND"; Reference "unknown"; Remarks "-"; locus_tag LdHU3_14.locus_002283
LdHU3.14	CBMSO	exon	599985	602497	0	+	0	gene_id "LDHU3_14.T1820"; transcript_id "LDHU3_14.T1820"; SL "45"; Alt_SL "599916(1)|599970(5)|599998(3)"; PolyA "2"; Alt_PolyA "602509(1)"; Reference "LDHU3_14.1820(CDS,product "tyrosyl-tRNA_synthetase_putative)"; Remarks "-"; locus_tag LdHU3_14.locus_002284
LdHU3.14	CBMSO	exon	602896	605079	0	+	0	gene_id "LDHU3_14.T1830"; transcript_id "LDHU3_14.T1830"; SL "34"; Alt_SL "602670(6)|602704(4)|602987(7)|602998(1)"; PolyA "ND"; Alt_PolyA "ND"; Reference "LDHU3_14.1830(CDS,product "hypothetical_protein_conserved)"; Remarks "-"; locus_tag LdHU3_14.locus_002285
LdHU3.14	CBMSO	exon	605080	606067	0	+	0	gene_id "LDHU3_14.T1840"; transcript_id "LDHU3_14.T1840"; SL "100"; Alt_SL "605028(56)|605099(4)|605135(2)|605252(1)"; PolyA "4"; Alt_PolyA "606033(1)"; Reference "LDHU3_14.1840(CDS,product "emp24/gp25L/p24_family/GOLD_putative)"; Remarks "-"; locus_tag LdHU3_14.locus_002286
LdHU3.14	CBMSO	exon	606417	608580	0	+	0	gene_id "LDHU3_14.T1850"; transcript_id "LDHU3_14.T1850"; SL "83"; Alt_SL "606384(19)|606484(42)|606495(9)|606498(1)"; PolyA "3"; Alt_PolyA "608577(1)|608587(2)|608684(1)"; Reference "LDHU3_14.1850(CDS,product "hypothetical_protein_conserved)"; Remarks "-"; locus_tag LdHU3_14.locus_002287
LdHU3.14	CBMSO	exon	608912	610503	0	+	0	gene_id "LDHU3_14.T1860"; transcript_id "LDHU3_14.T1860"; SL "58"; Alt_SL "608926(34)|608938(2)|608956(3)|609013(10)|609031(2)"; PolyA "1"; Alt_PolyA "ND"; Reference "unknown"; Remarks "-"; locus_tag LdHU3_14.locus_002288
LdHU3.14	CBMSO	exon	610817	615965	0	+	0	gene_id "LDHU3_14.T1870"; transcript_id "LDHU3_14.T1870"; SL "30"; Alt_SL "610826(16)|613835(2)"; PolyA "ND"; Alt_PolyA "ND"; Reference "LDHU3_14.1870(CDS,product "phosphoglycan_beta_13_galactosyltransferase_putative)"; Remarks "-"; locus_tag LdHU3_14.locus_002289
LdHU3.14	CBMSO	exon	615966	617826	0	+	0	gene_id "LDHU3_14.T1880"; transcript_id "LDHU3_14.T1880"; SL "97"; Alt_SL "615620(5)|615918(1)|616028(24)|616034(3)|616054(1)"; PolyA "1"; Alt_PolyA "617677(1)|617818(1)|617823(1)"; Reference "unknown"; Remarks "-"; locus_tag LdHU3_14.locus_002290
LdHU3.14	CBMSO	exon	618098	621256	0	+	0	gene_id "LDHU3_14.T1890"; transcript_id "LDHU3_14.T1890"; SL "46"; Alt_SL "618176(2)"; PolyA "1"; Alt_PolyA "621203(1)"; Reference "LDHU3_14.1890(CDS,product "protein_kinase_putative)"; Remarks "-"; locus_tag LdHU3_14.locus_002291
LdHU3.14	CBMSO	exon	621529	624205	0	+	0	gene_id "LDHU3_14.T1900"; transcript_id "LDHU3_14.T1900"; SL "9"; Alt_SL "621486(4)"; PolyA "1"; Alt_PolyA "623992(1)"; Reference "LDHU3_14.1900(CDS,product "hypothetical_protein_conserved)"; Remarks "-"; locus_tag LdHU3_14.locus_002292
LdHU3.14	CBMSO	exon	624400	630559	0	+	0	gene_id "LDHU3_14.T1910"; transcript_id "LDHU3_14.T1910"; SL "35"; Alt_SL "ND"; PolyA "1"; Alt_PolyA "630552(1)"; Reference "LDHU3_14.1910(CDS,product "hypothetical_protein_conserved)"; Remarks "-"; locus_tag LdHU3_14.locus_002293
LdHU3.14	CBMSO	exon	630917	636806	0	+	0	gene_id "LDHU3_14.T1920"; transcript_id "LDHU3_14.T1920"; SL "90"; Alt_SL "630853(1)|630920(4)"; PolyA "4"; Alt_PolyA "636817(3)|636823(1)"; Reference "LDHU3_14.1920(CDS,product "hypothetical_protein_conserved)"; Remarks "-"; locus_tag LdHU3_14.locus_002294
LdHU3.14	CBMSO	exon	637241	639639	0	+	0	gene_id "LDHU3_14.T1930"; transcript_id "LDHU3_14.T1930"; SL "50"; Alt_SL "637246(4)"; PolyA "2"; Alt_PolyA "ND"; Reference "LDHU3_14.1930(CDS,product "Vacuolar_14_Fab1-binding_region/Vacuolar_protein_14_C-inal_Fig4p_binding_putative)"; Remarks "-"; locus_tag LdHU3_14.locus_002295
LdHU3.14	CBMSO	exon	639948	641568	0	+	0	gene_id "LDHU3_14.T1940"; transcript_id "LDHU3_14.T1940"; SL "255"; Alt_SL "639966(14)|639970(2)|640050(3)"; PolyA "5"; Alt_PolyA "ND"; Reference "LDHU3_14.1940(CDS,product "mitochondrial_pyruvate_carrier_protein_2_putative)"; Remarks "-"; locus_tag LdHU3_14.locus_002296
LdHU3.14	CBMSO	exon	641862	643551	0	+	0	gene_id "LDHU3_14.T1950"; transcript_id "LDHU3_14.T1950"; SL "72"; Alt_SL "641953(3)"; PolyA "1"; Alt_PolyA "ND"; Reference "LDHU3_14.1950(CDS,product "hypothetical_protein_conserved)"; Remarks "-"; locus_tag LdHU3_14.locus_002297
LdHU3.14	CBMSO	exon	643924	646020	0	+	0	gene_id "LDHU3_14.T1960"; transcript_id "LDHU3_14.T1960"; SL "65"; Alt_SL "643834(1)|643902(10)|643936(3)|643939(11)"; PolyA "1"; Alt_PolyA "ND"; Reference "LDHU3_14.1960(CDS,product "glutathione-S-transferase/glutaredoxin_putative)"; Remarks "-"; locus_tag LdHU3_14.locus_002298
LdHU3.14	CBMSO	exon	646295	649262	0	+	0	gene_id "LDHU3_14.T1970"; transcript_id "LDHU3_14.T1970"; SL "19"; Alt_SL "646042(11)|646049(2)|646276(1)|646299(3)|646310(1)"; PolyA "ND"; Alt_PolyA "ND"; Reference "LDHU3_14.1970(CDS,product "synaptojanin_(N-inal_domain)_putative)"; Remarks "-"; locus_tag LdHU3_14.locus_002299
LdHU3.14	CBMSO	exon	649263	649961	0	+	0	gene_id "LDHU3_14.T1980"; transcript_id "LDHU3_14.T1980"; SL "183"; Alt_SL "649281(10)|649321(5)|649342(2)|649500(2)"; PolyA "1"; Alt_PolyA "649866(1)"; Reference "unknown"; Remarks "-"; locus_tag LdHU3_14.locus_002300
LdHU3.14	tvlab	upstream	649962	650104	0	.	0	polycistron_lid "LdHU3_14.PC03"; polycistron_rid "LdHU3_14.PC-1"; locus_tag LdHU3_14.locus_002301
LdHU3.15	tvlab	downstream	1	1078	0	.	0	polycistron_lid "LdHU3_15."; polycistron_rid "LdHU3_15.PC01"; locus_tag LdHU3_15.locus_002302
LdHU3.15	tvlab	polycistron	1079	88633	0	-	0	polycistron_id "LdHU3_15.PC01"; gene_count 34; locus_tag LdHU3_15.locus_002303
LdHU3.15	CBMSO	exon	1079	1660	0	-	0	gene_id "LDHU3_15.T0010"; transcript_id "LDHU3_15.T0010"; SL "7863"; Alt_SL "1539(2)|1543(1)|1572(3)|1583(18)|1612(63)|1657(1)|1659(1)|1673(1)|1704(322)|1741(8)|1774(12)"; PolyA "158"; Alt_PolyA "1067(1)|1073(1)|1074(13)|1075(1)|1081(1)|1083(1)|1128(8)"; Reference "LDHU3_15.0010(CDS,product "histone_H4)"; Remarks "-"; locus_tag LdHU3_15.locus_002304
LdHU3.15	CBMSO	exon	1934	4314	0	-	0	gene_id "LDHU3_15.T0020"; transcript_id "LDHU3_15.T0020"; SL "79"; Alt_SL "4006(21)|4275(3)|4308(1)"; PolyA "2"; Alt_PolyA "1824(1)"; Reference "LDHU3_15.0020(CDS,product "hypothetical_protein_conserved)"; Remarks "-"; locus_tag LdHU3_15.locus_002305
LdHU3.15	CBMSO	exon	4610	6180	0	-	0	gene_id "LDHU3_15.T0030"; transcript_id "LDHU3_15.T0030"; SL "46"; Alt_SL "5895(1)|6161(10)|6162(1)|6188(12)|6385(8)|6648(2)"; PolyA "2"; Alt_PolyA "4618(1)|4627(2)|4705(1)"; Reference "LDHU3_15.0030(CDS,product "ATP_diphosphohydrolase)"; Remarks "-"; locus_tag LdHU3_15.locus_002306
LdHU3.15	CBMSO	exon	6549	8065	0	-	0	gene_id "LDHU3_15.T0040"; transcript_id "LDHU3_15.T0040"; SL "63"; Alt_SL "8051(2)|8082(1)|8083(35)|8156(32)|8165(4)|8453(14)|8460(31)|8547(2)"; PolyA "1"; Alt_PolyA "6618(1)"; Reference "LDHU3_15.0040(CDS,product "Possible_lysine_decarboxylase_putative)"; Remarks "-"; locus_tag LdHU3_15.locus_002307
LdHU3.15	CBMSO	exon	8066	8810	0	-	0	gene_id "LDHU3_15.T0050"; transcript_id "LDHU3_15.T0050"; SL "19"; Alt_SL "8754(2)|8757(2)|8796(8)"; PolyA "ND"; Alt_PolyA "ND"; Reference "unknown"; Remarks "-"; locus_tag LdHU3_15.locus_002308
LdHU3.15	CBMSO	exon	8942	11449	0	-	0	gene_id "LDHU3_15.T0060"; transcript_id "LDHU3_15.T0060"; SL "136"; Alt_SL "9800(5)|9812(64)|10647(5)|11408(1)|11411(1)|11473(1)"; PolyA "7"; Alt_PolyA "8783(1)|8842(2)|9022(1)"; Reference "LDHU3_15.0060(CDS,product "cytochrome-b5_reductase_putative)"; Remarks "-"; locus_tag LdHU3_15.locus_002309
LdHU3.15	CBMSO	exon	11845	13204	0	-	0	gene_id "LDHU3_15.T0070"; transcript_id "LDHU3_15.T0070"; SL "105"; Alt_SL "13133(4)"; PolyA "3"; Alt_PolyA "ND"; Reference "unknown"; Remarks "-"; locus_tag LdHU3_15.locus_002310
LdHU3.15	CBMSO	exon	13205	14996	0	-	0	gene_id "LDHU3_15.T0080"; transcript_id "LDHU3_15.T0080"; SL "35"; Alt_SL "13824(5)|14878(1)"; PolyA "ND"; Alt_PolyA "ND"; Reference "unknown"; Remarks "-"; locus_tag LdHU3_15.locus_002311
LdHU3.15	CBMSO	exon	14997	21192	0	-	0	gene_id "LDHU3_15.T0090"; transcript_id "LDHU3_15.T0090"; SL "41"; Alt_SL "19462(2)|19468(1)|19495(1)|21124(10)"; PolyA "ND"; Alt_PolyA "ND"; Reference "LDHU3_15.0090(CDS,product "Eukaryotic_translation_initiation_factor_4_gamma_type_1_putative)"; Remarks "-"; locus_tag LdHU3_15.locus_002312
LdHU3.15	CBMSO	exon	21385	24119	0	-	0	gene_id "LDHU3_15.T0100"; transcript_id "LDHU3_15.T0100"; SL "60"; Alt_SL "23993(1)|24018(7)|24105(1)"; PolyA "ND"; Alt_PolyA "ND"; Reference "LDHU3_15.0100(CDS,product "hypothetical_protein_conserved)"; Remarks "-"; locus_tag LdHU3_15.locus_002313
LdHU3.15	CBMSO	exon	24120	26172	0	-	0	gene_id "LDHU3_15.T0110"; transcript_id "LDHU3_15.T0110"; SL "83"; Alt_SL "25843(2)|26047(1)"; PolyA "ND"; Alt_PolyA "ND"; Reference "LDHU3_15.0110(CDS,product "hypothetical_protein_conserved)"; Remarks "-"; locus_tag LdHU3_15.locus_002314
LdHU3.15	CBMSO	exon	26273	29658	0	-	0	gene_id "LDHU3_15.T0120"; transcript_id "LDHU3_15.T0120"; SL "145"; Alt_SL "26924(3)|29528(2)"; PolyA "ND"; Alt_PolyA "ND"; Reference "LDHU3_15.0120(CDS,product "ATP-dependent_protease_ATPase_subunit_HslU1_putative)"; Remarks "-"; locus_tag LdHU3_15.locus_002315
LdHU3.15	CBMSO	exon	30098	32399	0	-	0	gene_id "LDHU3_15.T0130"; transcript_id "LDHU3_15.T0130"; SL "49"; Alt_SL "32366(3)|32390(1)"; PolyA "1"; Alt_PolyA "ND"; Reference "LDHU3_15.0130(CDS,product "Flavin-binding_monooxygenase-like/Pyridine_nucleotide-disulphide_oxidoreductase/NAD(P)-binding_Rossmann-like_domain/L-lysine_6-monooxygenase_(NADPH-requiring)_putative)"; Remarks "-"; locus_tag LdHU3_15.locus_002316
LdHU3.15	CBMSO	exon	32774	35809	0	-	0	gene_id "LDHU3_15.T0140"; transcript_id "LDHU3_15.T0140"; SL "36"; Alt_SL "34358(1)|34533(14)|35806(7)"; PolyA "2"; Alt_PolyA "32813(1)"; Reference "LDHU3_15.0140(CDS,product "hypothetical_protein_conserved)"; Remarks "-"; locus_tag LdHU3_15.locus_002317
LdHU3.15	CBMSO	exon	36104	38265	0	-	0	gene_id "LDHU3_15.T0150"; transcript_id "LDHU3_15.T0150"; SL "152"; Alt_SL "ND"; PolyA "2"; Alt_PolyA "36391(1)"; Reference "LDHU3_15.0150(CDS,product "mitochondrial_carrier_protein_putative)"; Remarks "-"; locus_tag LdHU3_15.locus_002318
LdHU3.15	CBMSO	exon	38559	40413	0	-	0	gene_id "LDHU3_15.T0160"; transcript_id "LDHU3_15.T0160"; SL "77"; Alt_SL "40176(3)|40284(1)|40358(1)"; PolyA "3"; Alt_PolyA "38576(2)"; Reference "unknown"; Remarks "-"; locus_tag LdHU3_15.locus_002319
LdHU3.15	CBMSO	exon	40717	43703	0	-	0	gene_id "LDHU3_15.T0170"; transcript_id "LDHU3_15.T0170"; SL "20"; Alt_SL "ND"; PolyA "1"; Alt_PolyA "ND"; Reference "LDHU3_15.0170(CDS,product "ATP-dependent_RNA_helicase_putative)"; Remarks "-"; locus_tag LdHU3_15.locus_002320
LdHU3.15	CBMSO	exon	44062	47049	0	-	0	gene_id "LDHU3_15.T0180"; transcript_id "LDHU3_15.T0180"; SL "8"; Alt_SL "46818(6)|47052(2)"; PolyA "ND"; Alt_PolyA "ND"; Reference "unknown"; Remarks "-"; locus_tag LdHU3_15.locus_002321
LdHU3.15	CBMSO	exon	47050	52952	0	-	0	gene_id "LDHU3_15.T0190"; transcript_id "LDHU3_15.T0190"; SL "67"; Alt_SL "52944(8)"; PolyA "ND"; Alt_PolyA "ND"; Reference "LDHU3_15.0190(CDS,product "zinc_finger_(CCCH_type)_protein_putative)"; Remarks "-"; locus_tag LdHU3_15.locus_002322
LdHU3.15	CBMSO	exon	53420	55184	0	-	0	gene_id "LDHU3_15.T0200"; transcript_id "LDHU3_15.T0200"; SL "16"; Alt_SL "53937(3)"; PolyA "1"; Alt_PolyA "53427(1)"; Reference "unknown"; Remarks "-"; locus_tag LdHU3_15.locus_002323
LdHU3.15	CBMSO	exon	55335	58264	0	-	0	gene_id "LDHU3_15.T0210"; transcript_id "LDHU3_15.T0210"; SL "159"; Alt_SL "56326(8)|56599(4)|58202(4)|58243(20)|58294(1)"; PolyA "2"; Alt_PolyA "ND"; Reference "LDHU3_15.0210(CDS,product "hypothetical_protein_conserved)"; Remarks "-"; locus_tag LdHU3_15.locus_002324
LdHU3.15	CBMSO	exon	58494	63557	0	-	0	gene_id "LDHU3_15.T0220"; transcript_id "LDHU3_15.T0220"; SL "130"; Alt_SL "62518(2)|62966(1)|63004(2)|63527(3)"; PolyA "3"; Alt_PolyA "58584(1)"; Reference "LDHU3_15.0220(CDS,product "zinc_finger_(CCCH_type)_protein_putative)"; Remarks "-"; locus_tag LdHU3_15.locus_002325
LdHU3.15	CBMSO	exon	63558	64341	0	-	0	gene_id "LDHU3_15.T0230"; transcript_id "LDHU3_15.T0230"; SL "79"; Alt_SL "64357(13)"; PolyA "ND"; Alt_PolyA "ND"; Reference "unknown"; Remarks "-"; locus_tag LdHU3_15.locus_002326
LdHU3.15	CBMSO	exon	64681	66388	0	-	0	gene_id "LDHU3_15.T0240"; transcript_id "LDHU3_15.T0240"; SL "247"; Alt_SL "66282(2)|66354(27)|66397(142)"; PolyA "3"; Alt_PolyA "64728(1)"; Reference "LDHU3_15.0240(CDS,product "protein_phosphatase_2C_putative)"; Remarks "-"; locus_tag LdHU3_15.locus_002327
LdHU3.15	CBMSO	exon	66633	69982	0	-	0	gene_id "LDHU3_15.T0250"; transcript_id "LDHU3_15.T0250"; SL "135"; Alt_SL "69935(1)"; PolyA "1"; Alt_PolyA "66777(1)|66819(1)"; Reference "LDHU3_15.0250(CDS,product "serine/threonine-protein_kinase_putative)"; Remarks "-"; locus_tag LdHU3_15.locus_002328
LdHU3.15	CBMSO	exon	70209	72242	0	-	0	gene_id "LDHU3_15.T0260"; transcript_id "LDHU3_15.T0260"; SL "112"; Alt_SL "71449(1)|71467(1)|71576(3)|71855(4)|72228(1)|72231(13)|72245(3)|72325(2)|72401(8)"; PolyA "2"; Alt_PolyA "ND"; Reference "unknown"; Remarks "-"; locus_tag LdHU3_15.locus_002329
LdHU3.15	CBMSO	exon	72228	75250	0	-	0	gene_id "LDHU3_15.T0270"; transcript_id "LDHU3_15.T0270"; SL "8"; Alt_SL "75268(1)|75326(1)|75425(5)"; PolyA "1"; Alt_PolyA "ND"; Reference "LDHU3_15.0270(CDS,product "hypothetical_protein_conserved)"; Remarks "-"; locus_tag LdHU3_15.locus_002330
LdHU3.15	CBMSO	exon	75474	77425	0	-	0	gene_id "LDHU3_15.T0280"; transcript_id "LDHU3_15.T0280"; SL "107"; Alt_SL "75974(1)|76012(2)|76120(11)|77289(3)|77299(4)|77397(6)|77429(26)"; PolyA "ND"; Alt_PolyA "ND"; Reference "LDHU3_15.0280(CDS,product "Cytochrome_b5-like_Heme/Steroid_binding_domain_containing_protein_putative)"; Remarks "-"; locus_tag LdHU3_15.locus_002331
LdHU3.15	CBMSO	exon	77738	79662	0	-	0	gene_id "LDHU3_15.T0290"; transcript_id "LDHU3_15.T0290"; SL "71"; Alt_SL "79667(28)"; PolyA "1"; Alt_PolyA "77741(1)"; Reference "LDHU3_15.0290(CDS,product "hypothetical_protein_conserved)"; Remarks "-"; locus_tag LdHU3_15.locus_002332
LdHU3.15	CBMSO	exon	80163	81094	0	-	0	gene_id "LDHU3_15.T0300"; transcript_id "LDHU3_15.T0300"; SL "2719"; Alt_SL "81030(4)|81119(3)|81127(1)|81129(1)|81130(1)|81133(2)|81138(2)|81151(3)"; PolyA "32"; Alt_PolyA "80120(3)|80122(1)|80141(1)|80148(1)|80149(4)|80153(1)|80154(10)|80157(12)|80159(6)|80170(8)"; Reference "LDHU3_15.0300(CDS,product "60S_ribosomal_protein_L13a_putative)"; Remarks "-"; locus_tag LdHU3_15.locus_002333
LdHU3.15	CBMSO	exon	81539	82779	0	-	0	gene_id "LDHU3_15.T0310"; transcript_id "LDHU3_15.T0310"; SL "51"; Alt_SL "82744(2)|82786(1)"; PolyA "3"; Alt_PolyA "81541(1)|81544(1)|81549(2)"; Reference "unknown"; Remarks "-"; locus_tag LdHU3_15.locus_002334
LdHU3.15	CBMSO	exon	82932	85504	0	-	0	gene_id "LDHU3_15.T0320"; transcript_id "LDHU3_15.T0320"; SL "69"; Alt_SL "83489(3)|84545(1)|84551(4)|84561(7)|85457(7)"; PolyA "ND"; Alt_PolyA "ND"; Reference "LDHU3_15.0320(CDS,product "hypothetical_protein_conserved)"; Remarks "-"; locus_tag LdHU3_15.locus_002335
LdHU3.15	CBMSO	exon	85785	87126	0	-	0	gene_id "LDHU3_15.T0330"; transcript_id "LDHU3_15.T0330"; SL "49"; Alt_SL "87082(1)|87088(4)"; PolyA "1"; Alt_PolyA "ND"; Reference "LDHU3_15.0330(CDS,product "protein_phosphatase_1_catalitic_subunit_putative)"; Remarks "-"; locus_tag LdHU3_15.locus_002336
LdHU3.15	CBMSO	exon	87406	88633	0	-	0	gene_id "LDHU3_15.T0340"; transcript_id "LDHU3_15.T0340"; SL "103"; Alt_SL "88532(1)|88548(1)|88569(5)|88590(10)|88604(56)|88605(2)"; PolyA "2"; Alt_PolyA "87582(1)"; Reference "LDHU3_15.0340(CDS,product "hypothetical_protein_conserved)"; Remarks "-"; locus_tag LdHU3_15.locus_002337
LdHU3.15	tvlab	upstream	88634	89542	0	.	0	polycistron_lid "LdHU3_15.PC01"; polycistron_rid "LdHU3_15.PC02"; locus_tag LdHU3_15.locus_002338
LdHU3.15	tvlab	polycistron	89543	359457	0	+	0	polycistron_id "LdHU3_15.PC02"; gene_count 65; locus_tag LdHU3_15.locus_002339
LdHU3.15	CBMSO	exon	89543	90852	0	+	0	gene_id "LDHU3_15.T0350"; transcript_id "LDHU3_15.T0350"; SL "20"; Alt_SL "89567(2)"; PolyA "1"; Alt_PolyA "ND"; Reference "LDHU3_15.0350(CDS,product "WD_domain_G-beta_repeat_putative)"; Remarks "-"; locus_tag LdHU3_15.locus_002340
LdHU3.15	CBMSO	exon	91187	93583	0	+	0	gene_id "LDHU3_15.T0360"; transcript_id "LDHU3_15.T0360"; SL "323"; Alt_SL "91132(36)|91176(1)|91182(39)|91227(6)|91233(1)|91258(1)|91276(1)|91875(1)|91878(4)|91910(1)"; PolyA "1"; Alt_PolyA "93578(1)"; Reference "LDHU3_15.0360(CDS,product "lysyl-tRNA_synthetase_putative)"; Remarks "-"; locus_tag LdHU3_15.locus_002341
LdHU3.15	CBMSO	exon	93824	95724	0	+	0	gene_id "LDHU3_15.T0370"; transcript_id "LDHU3_15.T0370"; SL "305"; Alt_SL "93857(5)"; PolyA "3"; Alt_PolyA "95729(2)"; Reference "LDHU3_15.0370(CDS,product "sterol_carrier_protein_putative)"; Remarks "-"; locus_tag LdHU3_15.locus_002342
LdHU3.15	CBMSO	exon	96044	102895	0	+	0	gene_id "LDHU3_15.T0380"; transcript_id "LDHU3_15.T0380"; SL "24"; Alt_SL "95998(5)|96053(8)|96060(1)|96112(1)|96164(1)"; PolyA "1"; Alt_PolyA "102892(1)"; Reference "LDHU3_15.0380(CDS,product "hypothetical_protein_conserved)"; Remarks "-"; locus_tag LdHU3_15.locus_002343
LdHU3.15	CBMSO	exon	103383	106147	0	+	0	gene_id "LDHU3_15.T0390"; transcript_id "LDHU3_15.T0390"; SL "80"; Alt_SL "103462(1)|103609(15)|103727(47)|103733(2)|105516(5)"; PolyA "1"; Alt_PolyA "ND"; Reference "LDHU3_15.0390(CDS,product "hypothetical_protein_conserved)"; Remarks "-"; locus_tag LdHU3_15.locus_002344
LdHU3.15	CBMSO	exon	106148	109078	0	+	0	gene_id "LDHU3_15.T0400"; transcript_id "LDHU3_15.T0400"; SL "76"; Alt_SL "106126(2)|106130(1)|106143(18)|106176(25)|106206(27)|106252(3)|106658(6)|106674(89)|106681(14)|106684(2)|107811(14)"; PolyA "ND"; Alt_PolyA "ND"; Reference "LDHU3_15.0400(CDS,product "replication_Factor_A_28_kDa_subunit_putative)"; Remarks "Alternative_SL_with_more_reads"; locus_tag LdHU3_15.locus_002345
LdHU3.15	CBMSO	exon	109383	110911	0	+	0	gene_id "LDHU3_15.T0410"; transcript_id "LDHU3_15.T0410"; SL "655"; Alt_SL "109110(9)|109388(227)|109419(2)|109432(1)"; PolyA "5"; Alt_PolyA "110914(1)|110915(1)|110920(2)|111129(1)"; Reference "unknown"; Remarks "-"; locus_tag LdHU3_15.locus_002346
LdHU3.15	CBMSO	exon	111439	112655	0	+	0	gene_id "LDHU3_15.T0420"; transcript_id "LDHU3_15.T0420"; SL "412"; Alt_SL "111451(27)|111483(6)"; PolyA "1"; Alt_PolyA "ND"; Reference "LDHU3_15.0420(CDS,product "ribonucleoprotein_p18_mitochondrial_precursor_putative)"; Remarks "-"; locus_tag LdHU3_15.locus_002347
LdHU3.15	CBMSO	exon	112935	113721	0	+	0	gene_id "LDHU3_15.T0430"; transcript_id "LDHU3_15.T0430"; SL "151"; Alt_SL "112819(15)|112821(2)|112824(5)|112965(4)|112970(1)|113069(2)"; PolyA "ND"; Alt_PolyA "ND"; Reference "unknown"; Remarks "-"; locus_tag LdHU3_15.locus_002348
LdHU3.15	CBMSO	exon	113722	116542	0	+	0	gene_id "LDHU3_15.T0440"; transcript_id "LDHU3_15.T0440"; SL "49"; Alt_SL "113691(11)|113769(1)|113793(1)"; PolyA "1"; Alt_PolyA "ND"; Reference "LDHU3_15.0440(CDS,product "hypothetical_protein_conserved)"; Remarks "-"; locus_tag LdHU3_15.locus_002349
LdHU3.15	CBMSO	exon	116952	118714	0	+	0	gene_id "LDHU3_15.T0450"; transcript_id "LDHU3_15.T0450"; SL "914"; Alt_SL "116970(11)|117004(3)|117029(2)|117576(3)"; PolyA "2"; Alt_PolyA "118532(1)|118709(1)|118716(1)|118721(1)"; Reference "LDHU3_15.0450(CDS,product "inhibitor_of_serine_peptidase_(ISP)_putative)"; Remarks "-"; locus_tag LdHU3_15.locus_002350
LdHU3.15	CBMSO	exon	118971	122354	0	+	0	gene_id "LDHU3_15.T0460"; transcript_id "LDHU3_15.T0460"; SL "39"; Alt_SL "118923(2)|119026(9)|119035(11)|119044(2)|119070(1)|121381(2)"; PolyA "ND"; Alt_PolyA "ND"; Reference "LDHU3_15.0460(CDS,product "hypothetical_protein_conserved)"; Remarks "-"; locus_tag LdHU3_15.locus_002351
LdHU3.15	CBMSO	exon	122541	126119	0	+	0	gene_id "LDHU3_15.T0470"; transcript_id "LDHU3_15.T0470"; SL "255"; Alt_SL "122085(39)|122562(26)|122567(2)|122597(1)|122712(11)"; PolyA "4"; Alt_PolyA "126077(1)|126112(2)|126161(2)"; Reference "LDHU3_15.0470(CDS,product "Isoprenylcysteine_alpha-carbonyl_methylesterase_putative)"; Remarks "-"; locus_tag LdHU3_15.locus_002352
LdHU3.15	CBMSO	exon	126487	132230	0	+	0	gene_id "LDHU3_15.T0480"; transcript_id "LDHU3_15.T0480"; SL "70"; Alt_SL "126411(1)|126591(1)|128616(2)|128774(1)"; PolyA "2"; Alt_PolyA "132358(1)"; Reference "LDHU3_15.0480(CDS,product "alpha/beta_hydrolase_fold/Alpha/beta_hydrolase_family/Carboxylesterase_family_putative)"; Remarks "-"; locus_tag LdHU3_15.locus_002353
LdHU3.15	CBMSO	exon	132722	134776	0	+	0	gene_id "LDHU3_15.T0490"; transcript_id "LDHU3_15.T0490"; SL "180"; Alt_SL "132749(2)|132758(2)|132913(1)|132944(1)|132973(1)|132984(2)"; PolyA "5"; Alt_PolyA "ND"; Reference "LDHU3_15.0490(CDS,product "hypothetical_protein_conserved)"; Remarks "-"; locus_tag LdHU3_15.locus_002354
LdHU3.15	CBMSO	exon	134809	137230	0	+	0	gene_id "LDHU3_15.T0500"; transcript_id "LDHU3_15.T0500"; SL "20"; Alt_SL "134840(1)|134950(3)|134968(2)|135025(2)"; PolyA "1"; Alt_PolyA "ND"; Reference "LDHU3_15.0500(CDS,product "hypothetical_protein_conserved)"; Remarks "-"; locus_tag LdHU3_15.locus_002355
LdHU3.15	CBMSO	exon	137711	140994	0	+	0	gene_id "LDHU3_15.T0510"; transcript_id "LDHU3_15.T0510"; SL "43"; Alt_SL "ND"; PolyA "1"; Alt_PolyA "ND"; Reference "LDHU3_15.0510(CDS,product "RNA_pseudouridylate_synthase_putative)"; Remarks "-"; locus_tag LdHU3_15.locus_002356
LdHU3.15	CBMSO	exon	141467	142570	0	+	0	gene_id "LDHU3_15.T0520"; transcript_id "LDHU3_15.T0520"; SL "3096"; Alt_SL "141328(6)|141397(10)|141429(1)|141444(4)|141445(1)|141455(1)|141556(1)"; PolyA "ND"; Alt_PolyA "ND"; Reference "LDHU3_15.0520(CDS,product "60S_acidic_ribosomal_protein_putative)"; Remarks "-"; locus_tag LdHU3_15.locus_002357
LdHU3.15	CBMSO	exon	142571	143148	0	+	0	gene_id "LDHU3_15.T0530"; transcript_id "LDHU3_15.T0530"; SL "3174"; Alt_SL "142489(4)|142548(2)"; PolyA "61"; Alt_PolyA "143142(6)|143154(11)|143162(6)|143173(3)"; Reference "LDHU3_15.0530(CDS,product "60S_acidic_ribosomal_protein_putative)"; Remarks "-"; locus_tag LdHU3_15.locus_002358
LdHU3.15	CBMSO	exon	143526	145378	0	+	0	gene_id "LDHU3_15.T0540"; transcript_id "LDHU3_15.T0540"; SL "92"; Alt_SL "143533(10)|143544(5)|143547(4)|143558(2)"; PolyA "ND"; Alt_PolyA "ND"; Reference "LDHU3_15.0540(CDS,product "cytoplasmic_l-asparaginase_i-like_protein)"; Remarks "-"; locus_tag LdHU3_15.locus_002359
LdHU3.15	CBMSO	exon	145379	147925	0	+	0	gene_id "LDHU3_15.T0550"; transcript_id "LDHU3_15.T0550"; SL "32"; Alt_SL "145505(1)"; PolyA "1"; Alt_PolyA "ND"; Reference "LDHU3_15.0550(CDS,product "hypothetical_protein_conserved)"; Remarks "-"; locus_tag LdHU3_15.locus_002360
LdHU3.15	CBMSO	exon	148190	150788	0	+	0	gene_id "LDHU3_15.T0560"; transcript_id "LDHU3_15.T0560"; SL "21"; Alt_SL "148291(16)|148314(1)"; PolyA "1"; Alt_PolyA "150642(1)|150671(1)|150680(1)|150683(1)"; Reference "LDHU3_15.0560(CDS,product "hypothetical_protein_conserved)"; Remarks "-"; locus_tag LdHU3_15.locus_002361
LdHU3.15	CBMSO	exon	151027	152627	0	+	0	gene_id "LDHU3_15.T0570"; transcript_id "LDHU3_15.T0570"; SL "145"; Alt_SL "151044(2)|151075(1)"; PolyA "1"; Alt_PolyA "152490(1)|152495(1)"; Reference "LDHU3_15.0570(CDS,product "hypothetical_protein_conserved)"; Remarks "-"; locus_tag LdHU3_15.locus_002362
LdHU3.15	CBMSO	exon	152852	154574	0	+	0	gene_id "LDHU3_15.T0580"; transcript_id "LDHU3_15.T0580"; SL "59"; Alt_SL "152843(5)|152865(4)|152971(6)|152989(1)|153037(1)"; PolyA "ND"; Alt_PolyA "ND"; Reference "LDHU3_15.0580(CDS,product "hypothetical_protein_conserved)"; Remarks "-"; locus_tag LdHU3_15.locus_002363
LdHU3.15	CBMSO	exon	154949	156169	0	+	0	gene_id "LDHU3_15.T0590"; transcript_id "LDHU3_15.T0590"; SL "1"; Alt_SL "ND"; PolyA "ND"; Alt_PolyA "ND"; Reference "unknown"; Remarks "Low_Coverage"; locus_tag LdHU3_15.locus_002364
LdHU3.15	CBMSO	exon	156414	157318	0	+	0	gene_id "LDHU3_15.T0600"; transcript_id "LDHU3_15.T0600"; SL "ND"; Alt_SL "ND"; PolyA "ND"; Alt_PolyA "ND"; Reference "unknown"; Remarks "Low_Coverage"; locus_tag LdHU3_15.locus_002365
LdHU3.15	CBMSO	exon	157424	158787	0	+	0	gene_id "LDHU3_15.T0610"; transcript_id "LDHU3_15.T0610"; SL "ND"; Alt_SL "ND"; PolyA "ND"; Alt_PolyA "ND"; Reference "LDHU3_15.0610(CDS,product "hypothetical_protein)"; Remarks "Low_Coverage"; locus_tag LdHU3_15.locus_002366
LdHU3.15	CBMSO	exon	158938	160987	0	+	0	gene_id "LDHU3_15.T0620"; transcript_id "LDHU3_15.T0620"; SL "ND"; Alt_SL "ND"; PolyA "ND"; Alt_PolyA "ND"; Reference "LDHU3_15.0620(CDS,product "hypothetical_protein)"; Remarks "Low_Coverage"; locus_tag LdHU3_15.locus_002367
LdHU3.15	CBMSO	exon	161388	163382	0	+	0	gene_id "LDHU3_15.T0630"; transcript_id "LDHU3_15.T0630"; SL "ND"; Alt_SL "ND"; PolyA "ND"; Alt_PolyA "ND"; Reference "unknown"; Remarks "Low_Coverage"; locus_tag LdHU3_15.locus_002368
LdHU3.15	CBMSO	exon	163494	165855	0	+	0	gene_id "LDHU3_15.T0640"; transcript_id "LDHU3_15.T0640"; SL "ND"; Alt_SL "ND"; PolyA "ND"; Alt_PolyA "ND"; Reference "unknown"; Remarks "Low_Coverage"; locus_tag LdHU3_15.locus_002369
LdHU3.15	CBMSO	exon	167431	234644	0	+	0	gene_id "LDHU3_15.T0650"; transcript_id "LDHU3_15.T0650"; SL "ND"; Alt_SL "ND"; PolyA "4"; Alt_PolyA "ND"; Reference "LDHU3_15.0650(CDS,product "tb-292_membrane_associated_protein-like_protein)"; Remarks "pseudogene"; locus_tag LdHU3_15.locus_002370
LdHU3.15	CBMSO	exon	234949	237558	0	+	0	gene_id "LDHU3_15.T0660"; transcript_id "LDHU3_15.T0660"; SL "56"; Alt_SL "234979(1)"; PolyA "3"; Alt_PolyA "ND"; Reference "LDHU3_15.0660(CDS,product "hypothetical_protein_conserved)"; Remarks "-"; locus_tag LdHU3_15.locus_002371
LdHU3.15	CBMSO	exon	237831	241266	0	+	0	gene_id "LDHU3_15.T0670"; transcript_id "LDHU3_15.T0670"; SL "27"; Alt_SL "237930(1)"; PolyA "1"; Alt_PolyA "ND"; Reference "LDHU3_15.0670(CDS,product "metalloprotease_putative)"; Remarks "-"; locus_tag LdHU3_15.locus_002372
LdHU3.15	CBMSO	exon	241728	243259	0	+	0	gene_id "LDHU3_15.T0680"; transcript_id "LDHU3_15.T0680"; SL "92"; Alt_SL "241510(2)|241677(87)|241771(1)|241923(6)|241925(49)|241942(87)|241997(3)|242774(3)"; PolyA "ND"; Alt_PolyA "ND"; Reference "LDHU3_15.0680(CDS,product "ecotin_putative)"; Remarks "-"; locus_tag LdHU3_15.locus_002373
LdHU3.15	CBMSO	exon	243457	246747	0	+	0	gene_id "LDHU3_15.T0690"; transcript_id "LDHU3_15.T0690"; SL "77"; Alt_SL "243348(7)|243370(3)|243555(1)|243621(2)|245522(2)|245560(1)|245899(2)"; PolyA "1"; Alt_PolyA "ND"; Reference "LDHU3_15.0690(CDS,product "ecotin_putative)"; Remarks "-"; locus_tag LdHU3_15.locus_002374
LdHU3.15	CBMSO	exon	247180	254451	0	+	0	gene_id "LDHU3_15.T0700"; transcript_id "LDHU3_15.T0700"; SL "45"; Alt_SL "247203(1)|247207(1)"; PolyA "1"; Alt_PolyA "254415(1)"; Reference "LDHU3_15.0700(CDS,product "hypothetical_protein_conserved)"; Remarks "-"; locus_tag LdHU3_15.locus_002375
LdHU3.15	CBMSO	exon	254735	258104	0	+	0	gene_id "LDHU3_15.T0710"; transcript_id "LDHU3_15.T0710"; SL "183"; Alt_SL "254640(1)|254673(2)|254716(4)|254740(47)|254815(2)|254902(4)|254927(1)"; PolyA "2"; Alt_PolyA "258099(2)|258115(1)"; Reference "LDHU3_15.0710(CDS,product "hypothetical_protein_conserved)"; Remarks "-"; locus_tag LdHU3_15.locus_002376
LdHU3.15	CBMSO	exon	258432	264199	0	+	0	gene_id "LDHU3_15.T0720"; transcript_id "LDHU3_15.T0720"; SL "11"; Alt_SL "258369(1)|258552(2)"; PolyA "3"; Alt_PolyA "264198(1)"; Reference "LDHU3_15.0720(CDS,product "hypothetical_protein_conserved)"; Remarks "-"; locus_tag LdHU3_15.locus_002377
LdHU3.15	CBMSO	exon	264556	267064	0	+	0	gene_id "LDHU3_15.T0730"; transcript_id "LDHU3_15.T0730"; SL "44"; Alt_SL "264622(16)"; PolyA "2"; Alt_PolyA "ND"; Reference "LDHU3_15.0730(CDS,product "hypothetical_protein_conserved)"; Remarks "-"; locus_tag LdHU3_15.locus_002378
LdHU3.15	CBMSO	exon	267446	270809	0	+	0	gene_id "LDHU3_15.T0740"; transcript_id "LDHU3_15.T0740"; SL "118"; Alt_SL "267365(2)|267433(1)|267435(5)|267498(21)"; PolyA "1"; Alt_PolyA "ND"; Reference "LDHU3_15.0740(CDS,product "hypothetical_protein_conserved)"; Remarks "-"; locus_tag LdHU3_15.locus_002379
LdHU3.15	CBMSO	exon	271208	272604	0	+	0	gene_id "LDHU3_15.T0750"; transcript_id "LDHU3_15.T0750"; SL "38"; Alt_SL "271122(2)|271226(19)|271233(3)|271305(1)|271315(1)"; PolyA "2"; Alt_PolyA "272577(1)"; Reference "LDHU3_15.0750(CDS,product "Signal_peptidase_subunit_putative)"; Remarks "-"; locus_tag LdHU3_15.locus_002380
LdHU3.15	CBMSO	exon	272905	273945	0	+	0	gene_id "LDHU3_15.T0760"; transcript_id "LDHU3_15.T0760"; SL "92"; Alt_SL "272850(2)|272898(1)|272901(9)|272909(15)|272913(34)|272916(6)|272940(1)"; PolyA "2"; Alt_PolyA "273909(1)|273921(2)"; Reference "LDHU3_15.0760(CDS,product "hypothetical_protein_conserved)"; Remarks "-"; locus_tag LdHU3_15.locus_002381
LdHU3.15	CBMSO	exon	274161	280189	0	+	0	gene_id "LDHU3_15.T0770"; transcript_id "LDHU3_15.T0770"; SL "12"; Alt_SL "273980(5)|274175(1)"; PolyA "1"; Alt_PolyA "ND"; Reference "LDHU3_15.0770(CDS,product "hypothetical_protein)"; Remarks "-"; locus_tag LdHU3_15.locus_002382
LdHU3.15	CBMSO	exon	280435	286675	0	+	0	gene_id "LDHU3_15.T0780"; transcript_id "LDHU3_15.T0780"; SL "70"; Alt_SL "280465(2)|282027(2)|282033(2)|282036(1)"; PolyA "1"; Alt_PolyA "ND"; Reference "LDHU3_15.0780(CDS,product "hypothetical_protein_conserved)"; Remarks "-"; locus_tag LdHU3_15.locus_002383
LdHU3.15	CBMSO	exon	286964	291574	0	+	0	gene_id "LDHU3_15.T0790"; transcript_id "LDHU3_15.T0790"; SL "126"; Alt_SL "286974(36)|286981(3)|287047(1)|287413(3)|287416(42)|287582(2)|287644(14)|287721(10)|287840(2)|289762(2)|291007(16)"; PolyA "ND"; Alt_PolyA "ND"; Reference "LDHU3_15.0790(CDS,product "CRAL/TRIO_domain_containing_protein_putative)"; Remarks "-"; locus_tag LdHU3_15.locus_002384
LdHU3.15	CBMSO	exon	291765	293872	0	+	0	gene_id "LDHU3_15.T0800"; transcript_id "LDHU3_15.T0800"; SL "46"; Alt_SL "291772(4)|291855(1)"; PolyA "ND"; Alt_PolyA "ND"; Reference "LDHU3_15.0800(CDS,product "hypothetical_protein_conserved)"; Remarks "-"; locus_tag LdHU3_15.locus_002385
LdHU3.15	CBMSO	exon	293873	294833	0	+	0	gene_id "LDHU3_15.T0810"; transcript_id "LDHU3_15.T0810"; SL "152"; Alt_SL "293927(1)|293956(1)"; PolyA "ND"; Alt_PolyA "ND"; Reference "unknown"; Remarks "-"; locus_tag LdHU3_15.locus_002386
LdHU3.15	CBMSO	exon	294834	301901	0	+	0	gene_id "LDHU3_15.T0820"; transcript_id "LDHU3_15.T0820"; SL "126"; Alt_SL "ND"; PolyA "ND"; Alt_PolyA "ND"; Reference "LDHU3_15.0820(CDS,product "hypothetical_protein_conserved)"; Remarks "-"; locus_tag LdHU3_15.locus_002387
LdHU3.15	CBMSO	exon	301902	303446	0	+	0	gene_id "LDHU3_15.T0830"; transcript_id "LDHU3_15.T0830"; SL "110"; Alt_SL "301923(1)|301931(3)|302030(2)"; PolyA "1"; Alt_PolyA "ND"; Reference "unknown"; Remarks "-"; locus_tag LdHU3_15.locus_002388
LdHU3.15	CBMSO	exon	303654	305363	0	+	0	gene_id "LDHU3_15.T0840"; transcript_id "LDHU3_15.T0840"; SL "101"; Alt_SL "303651(7)|303660(19)|303734(5)"; PolyA "1"; Alt_PolyA "ND"; Reference "unknown"; Remarks "-"; locus_tag LdHU3_15.locus_002389
LdHU3.15	CBMSO	exon	305697	310945	0	+	0	gene_id "LDHU3_15.T0850"; transcript_id "LDHU3_15.T0850"; SL "9"; Alt_SL "305584(2)|305597(2)|305735(1)|307589(7)"; PolyA "1"; Alt_PolyA "310864(1)"; Reference "LDHU3_15.0850(CDS,product "Kelch_motif/Galactose_oxidase_central_domain_containing_protein_putative)"; Remarks "-"; locus_tag LdHU3_15.locus_002390
LdHU3.15	CBMSO	exon	311375	318943	0	+	0	gene_id "LDHU3_15.T0860"; transcript_id "LDHU3_15.T0860"; SL "55"; Alt_SL "312246(2)"; PolyA "1"; Alt_PolyA "ND"; Reference "LDHU3_15.0860(CDS,product "hypothetical_protein_conserved)"; Remarks "-"; locus_tag LdHU3_15.locus_002391
LdHU3.15	CBMSO	exon	319275	321037	0	+	0	gene_id "LDHU3_15.T0870"; transcript_id "LDHU3_15.T0870"; SL "98"; Alt_SL "319161(3)|319177(6)|319383(2)|320385(3)|320394(1)"; PolyA "ND"; Alt_PolyA "ND"; Reference "unknown"; Remarks "-"; locus_tag LdHU3_15.locus_002392
LdHU3.15	CBMSO	exon	321229	324125	0	+	0	gene_id "LDHU3_15.T0880"; transcript_id "LDHU3_15.T0880"; SL "258"; Alt_SL "321234(18)|321238(5)|321293(1)"; PolyA "3"; Alt_PolyA "323987(1)|324130(2)"; Reference "LDHU3_15.0880(CDS,product "hypothetical_protein_conserved)"; Remarks "-"; locus_tag LdHU3_15.locus_002393
LdHU3.15	CBMSO	exon	324374	325412	0	+	0	gene_id "LDHU3_15.T0890"; transcript_id "LDHU3_15.T0890"; SL "101"; Alt_SL "324395(4)|324403(3)|324478(50)|324489(3)|324502(1)|324503(2)"; PolyA "2"; Alt_PolyA "325418(1)|325431(1)"; Reference "unknown"; Remarks "-"; locus_tag LdHU3_15.locus_002394
LdHU3.15	CBMSO	exon	325766	329196	0	+	0	gene_id "LDHU3_15.T0900"; transcript_id "LDHU3_15.T0900"; SL "25"; Alt_SL "325685(1)|325779(6)"; PolyA "1"; Alt_PolyA "ND"; Reference "LDHU3_15.0900(CDS,product "Rix1_complex_component_involved_in_60S_ribosome_maturation_putative)"; Remarks "-"; locus_tag LdHU3_15.locus_002395
LdHU3.15	CBMSO	exon	329569	330970	0	+	0	gene_id "LDHU3_15.T0910"; transcript_id "LDHU3_15.T0910"; SL "148"; Alt_SL "329590(43)|329631(5)|329684(1)"; PolyA "ND"; Alt_PolyA "ND"; Reference "LDHU3_15.0910(CDS,product "hypothetical_protein_conserved)"; Remarks "-"; locus_tag LdHU3_15.locus_002396
LdHU3.15	CBMSO	exon	330971	332869	0	+	0	gene_id "LDHU3_15.T0920"; transcript_id "LDHU3_15.T0920"; SL "108"; Alt_SL "330994(1)|331004(5)"; PolyA "1"; Alt_PolyA "332659(1)"; Reference "LDHU3_15.0920(CDS,product "hypothetical_protein_conserved)"; Remarks "-"; locus_tag LdHU3_15.locus_002397
LdHU3.15	CBMSO	exon	333087	337111	0	+	0	gene_id "LDHU3_15.T0930"; transcript_id "LDHU3_15.T0930"; SL "48"; Alt_SL "333091(2)|333093(3)|333111(2)|333264(1)|333290(1)"; PolyA "2"; Alt_PolyA "ND"; Reference "LDHU3_15.0930(CDS,product "hypothetical_protein_conserved)"; Remarks "-"; locus_tag LdHU3_15.locus_002398
LdHU3.15	CBMSO	exon	337582	347939	0	+	0	gene_id "LDHU3_15.T0940"; transcript_id "LDHU3_15.T0940"; SL "24"; Alt_SL "337584(2)"; PolyA "1"; Alt_PolyA "ND"; Reference "LDHU3_15.0940(CDS,product "hypothetical_protein_conserved)"; Remarks "-"; locus_tag LdHU3_15.locus_002399
LdHU3.15	CBMSO	exon	348247	351089	0	+	0	gene_id "LDHU3_15.T0950"; transcript_id "LDHU3_15.T0950"; SL "52"; Alt_SL "348250(31)|348269(4)|348289(1)|348339(1)|348760(3)"; PolyA "ND"; Alt_PolyA "ND"; Reference "LDHU3_15.0950(CDS,product "flavoprotein_monooxygenase_putative)"; Remarks "-"; locus_tag LdHU3_15.locus_002400
LdHU3.15	CBMSO	exon	351090	352743	0	+	0	gene_id "LDHU3_15.T0960"; transcript_id "LDHU3_15.T0960"; SL "50"; Alt_SL "351219(7)|351258(1)"; PolyA "1"; Alt_PolyA "352582(1)|352736(1)"; Reference "LDHU3_15.0960(CDS,product "Putative_methyltransferase_putative)"; Remarks "-"; locus_tag LdHU3_15.locus_002401
LdHU3.15	CBMSO	exon	352898	354770	0	+	0	gene_id "LDHU3_15.T0970"; transcript_id "LDHU3_15.T0970"; SL "151"; Alt_SL "352819(3)|352905(3)|353189(1)"; PolyA "2"; Alt_PolyA "ND"; Reference "unknown"; Remarks "-"; locus_tag LdHU3_15.locus_002402
LdHU3.15	CBMSO	exon	355139	355950	0	+	0	gene_id "LDHU3_15.T0980"; transcript_id "LDHU3_15.T0980"; SL "432"; Alt_SL "355061(2)|355094(2)|355136(1)|355149(140)|355180(3)|355192(1)"; PolyA "3"; Alt_PolyA "355888(1)|355890(3)|355946(1)|355954(1)|355961(1)"; Reference "LDHU3_15.0980(CDS,product "Protein_of_unknown_function_(DUF2871)_putative)"; Remarks "-"; locus_tag LdHU3_15.locus_002403
LdHU3.15	CBMSO	exon	357378	359457	0	+	0	gene_id "LDHU3_15.T1000"; transcript_id "LDHU3_15.T1000"; SL "13"; Alt_SL "357401(1)|357443(1)"; PolyA "ND"; Alt_PolyA "ND"; Reference "unknown"; Remarks "-"; locus_tag LdHU3_15.locus_002404
LdHU3.15	tvlab	downstream	359458	360453	0	.	0	polycistron_lid "LdHU3_15.PC02"; polycistron_rid "LdHU3_15.PC03"; locus_tag LdHU3_15.locus_002405
LdHU3.15	tvlab	polycistron	360454	650309	0	-	0	polycistron_id "LdHU3_15.PC03"; gene_count 97; locus_tag LdHU3_15.locus_002406
LdHU3.15	CBMSO	exon	360454	362956	0	-	0	gene_id "LDHU3_15.T1010"; transcript_id "LDHU3_15.T1010"; SL "51"; Alt_SL "362785(2)|362797(15)|362844(1)|362889(2)|362950(18)"; PolyA "ND"; Alt_PolyA "ND"; Reference "unknown"; Remarks "-"; locus_tag LdHU3_15.locus_002407
LdHU3.15	CBMSO	exon	363167	368062	0	-	0	gene_id "LDHU3_15.T1020"; transcript_id "LDHU3_15.T1020"; SL "15"; Alt_SL "368059(4)|368078(1)"; PolyA "1"; Alt_PolyA "ND"; Reference "LDHU3_15.1020(CDS,product "hypothetical_protein_conserved)"; Remarks "-"; locus_tag LdHU3_15.locus_002408
LdHU3.15	CBMSO	exon	368293	377893	0	-	0	gene_id "LDHU3_15.T1030"; transcript_id "LDHU3_15.T1030"; SL "40"; Alt_SL "374998(3)|375101(6)|375209(15)|375296(3)|377860(2)"; PolyA "1"; Alt_PolyA "368535(1)|375431(1)"; Reference "LDHU3_15.1030(CDS,product "ATP-binding_cassette_subfamily_A_member_1_putative)"; Remarks "-"; locus_tag LdHU3_15.locus_002409
LdHU3.15	CBMSO	exon	377894	379675	0	-	0	gene_id "LDHU3_15.T1040"; transcript_id "LDHU3_15.T1040"; SL "93"; Alt_SL "379614(1)|379627(1)|379907(76)"; PolyA "ND"; Alt_PolyA "ND"; Reference "unknown"; Remarks "-"; locus_tag LdHU3_15.locus_002410
LdHU3.15	CBMSO	exon	379905	383869	0	-	0	gene_id "LDHU3_15.T1050"; transcript_id "LDHU3_15.T1050"; SL "153"; Alt_SL "383821(10)|383855(39)|383923(1)|384012(4)"; PolyA "1"; Alt_PolyA "380319(1)"; Reference "LDHU3_15.1050(CDS,product "protein_kinase_putative)"; Remarks "-"; locus_tag LdHU3_15.locus_002411
LdHU3.15	CBMSO	exon	384184	386051	0	-	0	gene_id "LDHU3_15.T1060"; transcript_id "LDHU3_15.T1060"; SL "5"; Alt_SL "385912(1)|385949(3)|385954(3)|385960(4)"; PolyA "1"; Alt_PolyA "384190(1)"; Reference "LDHU3_15.1060(CDS,product "hypothetical_protein)"; Remarks "-"; locus_tag LdHU3_15.locus_002412
LdHU3.15	CBMSO	exon	386052	388590	0	-	0	gene_id "LDHU3_15.T1070"; transcript_id "LDHU3_15.T1070"; SL "92"; Alt_SL "388513(2)"; PolyA "ND"; Alt_PolyA "ND"; Reference "LDHU3_15.1070(CDS,product "hypothetical_protein_conserved)"; Remarks "-"; locus_tag LdHU3_15.locus_002413
LdHU3.15	CBMSO	exon	389037	396051	0	-	0	gene_id "LDHU3_15.T1080"; transcript_id "LDHU3_15.T1080"; SL "15"; Alt_SL "395635(8)|396035(1)|396047(2)|396073(4)"; PolyA "3"; Alt_PolyA "ND"; Reference "LDHU3_15.1080(CDS,product "hypothetical_protein_conserved)"; Remarks "-"; locus_tag LdHU3_15.locus_002414
LdHU3.15	CBMSO	exon	396328	403492	0	-	0	gene_id "LDHU3_15.T1090"; transcript_id "LDHU3_15.T1090"; SL "7"; Alt_SL "ND"; PolyA "ND"; Alt_PolyA "ND"; Reference "LDHU3_15.1090(CDS,product "hypothetical_protein_conserved)"; Remarks "-"; locus_tag LdHU3_15.locus_002415
LdHU3.15	CBMSO	exon	404097	406546	0	-	0	gene_id "LDHU3_15.T1100"; transcript_id "LDHU3_15.T1100"; SL "138"; Alt_SL "406543(7)"; PolyA "1"; Alt_PolyA "ND"; Reference "LDHU3_15.1100(CDS,product "Peroxisomal_membrane_protein_(Pex16)_putative)"; Remarks "-"; locus_tag LdHU3_15.locus_002416
LdHU3.15	CBMSO	exon	406547	407557	0	-	0	gene_id "LDHU3_15.T1110"; transcript_id "LDHU3_15.T1110"; SL "144"; Alt_SL "407546(1)"; PolyA "ND"; Alt_PolyA "ND"; Reference "LDHU3_15.1110(CDS,product "Dolichol_phosphate-mannose_biosynthesis_regulatory_protein_(DPM2)_putative)"; Remarks "-"; locus_tag LdHU3_15.locus_002417
LdHU3.15	CBMSO	exon	407894	411598	0	-	0	gene_id "LDHU3_15.T1120"; transcript_id "LDHU3_15.T1120"; SL "86"; Alt_SL "411461(1)|411545(3)"; PolyA "2"; Alt_PolyA "407546(1)|407916(1)"; Reference "LDHU3_15.1120(CDS,product "Putative_methyltransferase/GDP_dissociation_inhibitor_putative)"; Remarks "-"; locus_tag LdHU3_15.locus_002418
LdHU3.15	CBMSO	exon	411932	413818	0	-	0	gene_id "LDHU3_15.T1130"; transcript_id "LDHU3_15.T1130"; SL "85"; Alt_SL "413837(11)"; PolyA "3"; Alt_PolyA "411919(1)"; Reference "LDHU3_15.1130(CDS,product "hypothetical_protein_conserved)"; Remarks "-"; locus_tag LdHU3_15.locus_002419
LdHU3.15	CBMSO	exon	413819	417252	0	-	0	gene_id "LDHU3_15.T1140"; transcript_id "LDHU3_15.T1140"; SL "18"; Alt_SL "413819(8)|416582(4)|416815(3)|417051(15)|417250(2)|417256(1)|417406(4)"; PolyA "ND"; Alt_PolyA "ND"; Reference "LDHU3_15.1140(CDS,product "hypothetical_protein_conserved)"; Remarks "-"; locus_tag LdHU3_15.locus_002420
LdHU3.15	CBMSO	exon	417303	418979	0	-	0	gene_id "LDHU3_15.T1150"; transcript_id "LDHU3_15.T1150"; SL "59"; Alt_SL "418878(7)"; PolyA "1"; Alt_PolyA "ND"; Reference "LDHU3_15.1150(CDS,product "Nucleotide-sugar_transporter_putative)"; Remarks "-"; locus_tag LdHU3_15.locus_002421
LdHU3.15	CBMSO	exon	418980	419687	0	-	0	gene_id "LDHU3_15.T1160"; transcript_id "LDHU3_15.T1160"; SL "12"; Alt_SL "ND"; PolyA "ND"; Alt_PolyA "ND"; Reference "unknown"; Remarks "-"; locus_tag LdHU3_15.locus_002422
LdHU3.15	CBMSO	exon	419704	423055	0	-	0	gene_id "LDHU3_15.T1170"; transcript_id "LDHU3_15.T1170"; SL "20"; Alt_SL "422990(8)|423014(6)|423031(20)|423075(2)|423079(2)|423164(17)"; PolyA "1"; Alt_PolyA "ND"; Reference "LDHU3_15.1170(CDS,product "hypothetical_protein_conserved)"; Remarks "-"; locus_tag LdHU3_15.locus_002423
LdHU3.15	CBMSO	exon	423056	425249	0	-	0	gene_id "LDHU3_15.T1180"; transcript_id "LDHU3_15.T1180"; SL "77"; Alt_SL "424970(1)|425117(7)|425210(20)|425247(6)"; PolyA "ND"; Alt_PolyA "ND"; Reference "unknown"; Remarks "-"; locus_tag LdHU3_15.locus_002424
LdHU3.15	CBMSO	exon	425250	426354	0	-	0	gene_id "LDHU3_15.T1190"; transcript_id "LDHU3_15.T1190"; SL "59"; Alt_SL "426322(25)"; PolyA "ND"; Alt_PolyA "ND"; Reference "LDHU3_15.1190(CDS,product "hypothetical_protein_conserved)"; Remarks "-"; locus_tag LdHU3_15.locus_002425
LdHU3.15	CBMSO	exon	426452	428627	0	-	0	gene_id "LDHU3_15.T1200"; transcript_id "LDHU3_15.T1200"; SL "24"; Alt_SL "427014(1)|427117(1)|427144(10)|427147(8)|428454(1)|428623(7)"; PolyA "ND"; Alt_PolyA "ND"; Reference "LDHU3_15.1200(CDS,product "Sugar_(and_other)_transporter_putative)"; Remarks "-"; locus_tag LdHU3_15.locus_002426
LdHU3.15	CBMSO	exon	428628	429389	0	-	0	gene_id "LDHU3_15.T1210"; transcript_id "LDHU3_15.T1210"; SL "55"; Alt_SL "428953(2)|429265(8)|429283(1)|429375(2)"; PolyA "ND"; Alt_PolyA "ND"; Reference "unknown"; Remarks "-"; locus_tag LdHU3_15.locus_002427
LdHU3.15	CBMSO	exon	429390	431344	0	-	0	gene_id "LDHU3_15.T1220"; transcript_id "LDHU3_15.T1220"; SL "58"; Alt_SL "431140(1)|431321(8)"; PolyA "ND"; Alt_PolyA "ND"; Reference "LDHU3_15.1220(CDS,product "myo-inositol-1_phosphatase_putative)"; Remarks "-"; locus_tag LdHU3_15.locus_002428
LdHU3.15	CBMSO	exon	431693	438064	0	-	0	gene_id "LDHU3_15.T1230"; transcript_id "LDHU3_15.T1230"; SL "105"; Alt_SL "432808(10)|437442(2)|438049(8)"; PolyA "2"; Alt_PolyA "431827(1)"; Reference "LDHU3_15.1230(CDS,product "ATP-binding_cassette_protein_subfamily_G_member_4_putative)"; Remarks "-"; locus_tag LdHU3_15.locus_002429
LdHU3.15	CBMSO	exon	438065	440148	0	-	0	gene_id "LDHU3_15.T1240"; transcript_id "LDHU3_15.T1240"; SL "29"; Alt_SL "440044(1)|440142(1)"; PolyA "ND"; Alt_PolyA "ND"; Reference "LDHU3_15.1240(CDS,product "hypothetical_protein_conserved)"; Remarks "-"; locus_tag LdHU3_15.locus_002430
LdHU3.15	CBMSO	exon	440416	448669	0	-	0	gene_id "LDHU3_15.T1250"; transcript_id "LDHU3_15.T1250"; SL "22"; Alt_SL "ND"; PolyA "ND"; Alt_PolyA "ND"; Reference "LDHU3_15.1250(CDS,product "hypothetical_protein_conserved)"; Remarks "-"; locus_tag LdHU3_15.locus_002431
LdHU3.15	CBMSO	exon	448982	453597	0	-	0	gene_id "LDHU3_15.T1260"; transcript_id "LDHU3_15.T1260"; SL "100"; Alt_SL "452067(2)|452074(3)|452082(1)|452084(1)|453435(1)|453460(9)|453579(30)|453665(1)"; PolyA "2"; Alt_PolyA "448969(1)"; Reference "LDHU3_15.1260(CDS,product "protein_phosphatase_2A_regulatory_subunit_putative)"; Remarks "-"; locus_tag LdHU3_15.locus_002432
LdHU3.15	CBMSO	exon	454180	455280	0	-	0	gene_id "LDHU3_15.T1270"; transcript_id "LDHU3_15.T1270"; SL "141"; Alt_SL "455138(2)|455166(19)|455174(24)|455189(3)|455242(9)|455249(4)|455257(99)|455327(10)|455626(7)|455760(11)"; PolyA "3"; Alt_PolyA "453724(1)|453742(1)|454184(1)|454186(1)"; Reference "LDHU3_15.1270(CDS,product "calmodulin-like_protein)"; Remarks "-"; locus_tag LdHU3_15.locus_002433
LdHU3.15	CBMSO	exon	455281	460045	0	-	0	gene_id "LDHU3_15.T1280"; transcript_id "LDHU3_15.T1280"; SL "21"; Alt_SL "459940(3)|459999(6)|460174(3)"; PolyA "ND"; Alt_PolyA "ND"; Reference "LDHU3_15.1280(CDS,product "Microtubule_associated_protein_(MAP65/ASE1_family)_putative)"; Remarks "-"; locus_tag LdHU3_15.locus_002434
LdHU3.15	CBMSO	exon	460433	461522	0	-	0	gene_id "LDHU3_15.T1290"; transcript_id "LDHU3_15.T1290"; SL "4662"; Alt_SL "461451(4)|461474(34)|461499(8)|461501(201)|461520(1)|461525(399)|461533(1)|461540(6)|461568(1)|461581(1)|461582(1)"; PolyA "48"; Alt_PolyA "460249(2)|460279(2)|460415(3)|460420(1)|460422(1)|460423(1)|460426(12)|460429(1)|460439(8)|460444(13)|460451(1)|460541(1)"; Reference "LDHU3_15.1290(CDS,product "40S_ribosomal_protein_S3_putative)"; Remarks "-"; locus_tag LdHU3_15.locus_002435
LdHU3.15	CBMSO	exon	461523	463578	0	-	0	gene_id "LDHU3_15.T1300"; transcript_id "LDHU3_15.T1300"; SL "33"; Alt_SL "463488(1)|463571(2)|463602(1)"; PolyA "ND"; Alt_PolyA "ND"; Reference "unknown"; Remarks "-"; locus_tag LdHU3_15.locus_002436
LdHU3.15	CBMSO	exon	463897	465191	0	-	0	gene_id "LDHU3_15.T1310"; transcript_id "LDHU3_15.T1310"; SL "21"; Alt_SL "465074(15)|465183(1)|465185(9)|465238(1)"; PolyA "1"; Alt_PolyA "ND"; Reference "LDHU3_15.1310(CDS,product "FAD-linked_sulfhydryl_oxidase_putative)"; Remarks "-"; locus_tag LdHU3_15.locus_002437
LdHU3.15	CBMSO	exon	465461	467329	0	-	0	gene_id "LDHU3_15.T1320"; transcript_id "LDHU3_15.T1320"; SL "246"; Alt_SL "467288(6)|467301(195)|467316(2)|467348(6)|467392(4)"; PolyA "1"; Alt_PolyA "ND"; Reference "LDHU3_15.1320(CDS,product "E1-like_ubiquitin-activating_enzyme_putative)"; Remarks "-"; locus_tag LdHU3_15.locus_002438
LdHU3.15	CBMSO	exon	467618	470199	0	-	0	gene_id "LDHU3_15.T1330"; transcript_id "LDHU3_15.T1330"; SL "67"; Alt_SL "469952(1)|470076(1)|470174(1)|470191(5)|470196(4)"; PolyA "2"; Alt_PolyA "ND"; Reference "LDHU3_15.1330(CDS,product "DNA_repair_protein_Rad9_putative)"; Remarks "-"; locus_tag LdHU3_15.locus_002439
LdHU3.15	CBMSO	exon	470200	472100	0	-	0	gene_id "LDHU3_15.T1340"; transcript_id "LDHU3_15.T1340"; SL "231"; Alt_SL "471897(1)|472041(2)|472045(1)|472076(54)"; PolyA "ND"; Alt_PolyA "ND"; Reference "LDHU3_15.1340(CDS,product "succinate_dehydrogenase_putative)"; Remarks "-"; locus_tag LdHU3_15.locus_002440
LdHU3.15	CBMSO	exon	472101	473236	0	-	0	gene_id "LDHU3_15.T1350"; transcript_id "LDHU3_15.T1350"; SL "3419"; Alt_SL "473167(1)|473210(5)|473232(2)|473234(7)|473269(1)"; PolyA "ND"; Alt_PolyA "ND"; Reference "LDHU3_15.1350(CDS,product "60S_ribosomal_protein_L6_putative)"; Remarks "-"; locus_tag LdHU3_15.locus_002441
LdHU3.15	CBMSO	exon	473598	479351	0	-	0	gene_id "LDHU3_15.T1360"; transcript_id "LDHU3_15.T1360"; SL "109"; Alt_SL "479285(3)"; PolyA "3"; Alt_PolyA "473602(1)|473605(3)|473610(1)"; Reference "LDHU3_15.1360(CDS,product "glutamate_dehydrogenase)"; Remarks "-"; locus_tag LdHU3_15.locus_002442
LdHU3.15	CBMSO	exon	479352	480828	0	-	0	gene_id "LDHU3_15.T1370"; transcript_id "LDHU3_15.T1370"; SL "659"; Alt_SL "480748(8)|480825(116)|480838(3)|480926(3)"; PolyA "ND"; Alt_PolyA "ND"; Reference "unknown"; Remarks "-"; locus_tag LdHU3_15.locus_002443
LdHU3.15	CBMSO	exon	481172	483593	0	-	0	gene_id "LDHU3_15.T1380"; transcript_id "LDHU3_15.T1380"; SL "144"; Alt_SL "483365(1)|483430(5)|483551(1)"; PolyA "2"; Alt_PolyA "481183(1)"; Reference "LDHU3_15.1380(CDS,product "solanesyl-diphosphate_synthase_putative)"; Remarks "-"; locus_tag LdHU3_15.locus_002444
LdHU3.15	CBMSO	exon	483881	486002	0	-	0	gene_id "LDHU3_15.T1390"; transcript_id "LDHU3_15.T1390"; SL "92"; Alt_SL "485977(1)|485987(3)|486005(17)"; PolyA "2"; Alt_PolyA "ND"; Reference "LDHU3_15.1390(CDS,product "SKIP/SNW_domain_containing_protein_putative)"; Remarks "-"; locus_tag LdHU3_15.locus_002445
LdHU3.15	CBMSO	exon	486583	488108	0	-	0	gene_id "LDHU3_15.T1400"; transcript_id "LDHU3_15.T1400"; SL "1657"; Alt_SL "488034(54)|488052(1)|488082(8)|488107(1)"; PolyA "13"; Alt_PolyA "486547(1)|486587(8)"; Reference "LDHU3_15.1400(CDS,product "tryparedoxin_peroxidase)"; Remarks "-"; locus_tag LdHU3_15.locus_002446
LdHU3.15	CBMSO	exon	488109	489144	0	-	0	gene_id "LDHU3_15.T1410"; transcript_id "LDHU3_15.T1410"; SL "103"; Alt_SL "489064(1)|489090(1)|489128(1)|489219(24)|489457(6)"; PolyA "ND"; Alt_PolyA "ND"; Reference "LDHU3_15.1410(CDS,product "developmentally_regulated_protein_putative)"; Remarks "-"; locus_tag LdHU3_15.locus_002447
LdHU3.15	CBMSO	exon	489300	490853	0	-	0	gene_id "LDHU3_15.T1420"; transcript_id "LDHU3_15.T1420"; SL "1607"; Alt_SL "489728(2)|490722(1)|490779(55)|490827(4)|490828(1)"; PolyA "1"; Alt_PolyA "ND"; Reference "LDHU3_15.1420(CDS,product "tryparedoxin_peroxidase)"; Remarks "-"; locus_tag LdHU3_15.locus_002448
LdHU3.15	CBMSO	exon	490854	491805	0	-	0	gene_id "LDHU3_15.T1430"; transcript_id "LDHU3_15.T1430"; SL "158"; Alt_SL "491796(7)|492088(51)"; PolyA "ND"; Alt_PolyA "ND"; Reference "LDHU3_15.1430(CDS,product "developmentally_regulated_protein_putative)"; Remarks "-"; locus_tag LdHU3_15.locus_002449
LdHU3.15	CBMSO	exon	491806	494330	0	-	0	gene_id "LDHU3_15.T1440"; transcript_id "LDHU3_15.T1440"; SL "1612"; Alt_SL "492565(15)|492649(2)|494206(1)|494256(46)|494304(4)|494329(1)|494386(1)"; PolyA "ND"; Alt_PolyA "ND"; Reference "LDHU3_15.1440(CDS,product "tryparedoxin_peroxidase)"; Remarks "-"; locus_tag LdHU3_15.locus_002450
LdHU3.15	CBMSO	exon	494696	496686	0	-	0	gene_id "LDHU3_15.T1450"; transcript_id "LDHU3_15.T1450"; SL "70"; Alt_SL "496514(1)|496680(3)|496727(1)"; PolyA "5"; Alt_PolyA "494688(1)"; Reference "LDHU3_15.1450(CDS,product "hypothetical_protein_conserved)"; Remarks "-"; locus_tag LdHU3_15.locus_002451
LdHU3.15	CBMSO	exon	496687	507175	0	-	0	gene_id "LDHU3_15.T1460"; transcript_id "LDHU3_15.T1460"; SL "18"; Alt_SL "507160(3)|507171(2)"; PolyA "ND"; Alt_PolyA "ND"; Reference "LDHU3_15.1460(CDS,product "hypothetical_protein_conserved)"; Remarks "-"; locus_tag LdHU3_15.locus_002452
LdHU3.15	CBMSO	exon	507643	512192	0	-	0	gene_id "LDHU3_15.T1470"; transcript_id "LDHU3_15.T1470"; SL "57"; Alt_SL "512080(1)|512170(4)|512388(2)"; PolyA "1"; Alt_PolyA "ND"; Reference "LDHU3_15.1470(CDS,product "Cyclic_nucleotide-binding_domain_containing_protein_putative)"; Remarks "-"; locus_tag LdHU3_15.locus_002453
LdHU3.15	CBMSO	exon	512533	522447	0	-	0	gene_id "LDHU3_15.T1480"; transcript_id "LDHU3_15.T1480"; SL "19"; Alt_SL "522439(1)"; PolyA "2"; Alt_PolyA "512575(1)"; Reference "LDHU3_15.1480(CDS,product "protein_kinase_putative)"; Remarks "-"; locus_tag LdHU3_15.locus_002454
LdHU3.15	CBMSO	exon	522448	523838	0	-	0	gene_id "LDHU3_15.T1490"; transcript_id "LDHU3_15.T1490"; SL "4837"; Alt_SL "523810(1)|523816(732)|523845(1)|523851(1)|523857(10)|523865(2)|523875(1)|523876(6)|523888(1)"; PolyA "ND"; Alt_PolyA "ND"; Reference "LDHU3_15.1490(CDS,product "60S_acidic_ribosomal_protein_P2)"; Remarks "-"; locus_tag LdHU3_15.locus_002455
LdHU3.15	CBMSO	exon	523839	525351	0	-	0	gene_id "LDHU3_15.T1500"; transcript_id "LDHU3_15.T1500"; SL "233"; Alt_SL "525157(4)|525222(20)|525264(153)"; PolyA "ND"; Alt_PolyA "ND"; Reference "LDHU3_15.1500(CDS,product "60S_acidic_ribosomal_protein_P2)"; Remarks "-"; locus_tag LdHU3_15.locus_002456
LdHU3.15	CBMSO	exon	525627	528687	0	-	0	gene_id "LDHU3_15.T1510"; transcript_id "LDHU3_15.T1510"; SL "31"; Alt_SL "528681(9)"; PolyA "1"; Alt_PolyA "ND"; Reference "LDHU3_15.1510(CDS,product "inositol/phosphatidylinositol_phosphatase_putative)"; Remarks "-"; locus_tag LdHU3_15.locus_002457
LdHU3.15	CBMSO	exon	528688	531366	0	-	0	gene_id "LDHU3_15.T1520"; transcript_id "LDHU3_15.T1520"; SL "15"; Alt_SL "531292(1)|531408(1)|531417(1)"; PolyA "ND"; Alt_PolyA "ND"; Reference "LDHU3_15.1520(CDS,product "DnaJ_domain/DnaJ_central_domain_containing_protein_putative)"; Remarks "-"; locus_tag LdHU3_15.locus_002458
LdHU3.15	CBMSO	exon	531679	532996	0	-	0	gene_id "LDHU3_15.T1530"; transcript_id "LDHU3_15.T1530"; SL "40"; Alt_SL "532908(8)|532969(1)|533014(7)"; PolyA "1"; Alt_PolyA "531733(1)"; Reference "unknown"; Remarks "-"; locus_tag LdHU3_15.locus_002459
LdHU3.15	CBMSO	exon	532997	535370	0	-	0	gene_id "LDHU3_15.T1540"; transcript_id "LDHU3_15.T1540"; SL "108"; Alt_SL "535328(1)|535354(3)|535829(3)"; PolyA "ND"; Alt_PolyA "ND"; Reference "LDHU3_15.1540(CDS,product "nucleoside_transporter_1_putative)"; Remarks "-"; locus_tag LdHU3_15.locus_002460
LdHU3.15	CBMSO	exon	535688	539112	0	-	0	gene_id "LDHU3_15.T1550"; transcript_id "LDHU3_15.T1550"; SL "11548"; Alt_SL "536625(1)|536680(1)|536692(1)|536712(43)|537895(2)|539065(2)|539097(36)|539157(9)|539182(2)|539197(13)|539226(3)"; PolyA "27"; Alt_PolyA "535672(1)|535673(1)|535677(10)|535682(22)|535685(1)|535690(1)|535695(2)|535697(1)|535699(5)|535701(2)|535703(4)|535705(1)|535721(1)|535736(3)|535820(1)|535823(18)|535826(3)|535830(8)|535831(1)|535832(1)|535835(3)|535840(3)"; Reference "LDHU3_15.1550(CDS,product "nucleoside_transporter_1_putative)"; Remarks "-"; locus_tag LdHU3_15.locus_002461
LdHU3.15	CBMSO	exon	539451	540322	0	-	0	gene_id "LDHU3_15.T1560"; transcript_id "LDHU3_15.T1560"; SL "283"; Alt_SL "540222(3)|540233(1)|540234(23)|540332(17)"; PolyA "4"; Alt_PolyA "539446(2)"; Reference "LDHU3_15.1560(CDS,product "E2-like_ubiquitin-conjugation_enzyme_putative)"; Remarks "-"; locus_tag LdHU3_15.locus_002462
LdHU3.15	CBMSO	exon	540593	542090	0	-	0	gene_id "LDHU3_15.T1570"; transcript_id "LDHU3_15.T1570"; SL "9"; Alt_SL "541935(2)|541944(1)|542073(1)"; PolyA "1"; Alt_PolyA "ND"; Reference "unknown"; Remarks "-"; locus_tag LdHU3_15.locus_002463
LdHU3.15	CBMSO	exon	542091	544499	0	-	0	gene_id "LDHU3_15.T1580"; transcript_id "LDHU3_15.T1580"; SL "30"; Alt_SL "544240(2)|544418(1)|544494(22)|544551(1)|544562(4)"; PolyA "ND"; Alt_PolyA "ND"; Reference "LDHU3_15.1580(CDS,product "SET_domain_containing_protein_putative)"; Remarks "-"; locus_tag LdHU3_15.locus_002464
LdHU3.15	CBMSO	exon	544500	545731	0	-	0	gene_id "LDHU3_15.T1590"; transcript_id "LDHU3_15.T1590"; SL "202"; Alt_SL "545558(2)|545569(1)|545683(1)|545775(1)|545786(1)"; PolyA "ND"; Alt_PolyA "ND"; Reference "unknown"; Remarks "-"; locus_tag LdHU3_15.locus_002465
LdHU3.15	CBMSO	exon	545977	548290	0	-	0	gene_id "LDHU3_15.T1600"; transcript_id "LDHU3_15.T1600"; SL "54"; Alt_SL "ND"; PolyA "1"; Alt_PolyA "546139(1)"; Reference "LDHU3_15.1600(CDS,product "hypothetical_protein_conserved)"; Remarks "-"; locus_tag LdHU3_15.locus_002466
LdHU3.15	CBMSO	exon	548702	555250	0	-	0	gene_id "LDHU3_15.T1610"; transcript_id "LDHU3_15.T1610"; SL "33"; Alt_SL "555245(5)|555303(5)"; PolyA "4"; Alt_PolyA "548987(1)"; Reference "LDHU3_15.1610(CDS,product "hypothetical_protein_conserved)"; Remarks "-"; locus_tag LdHU3_15.locus_002467
LdHU3.15	CBMSO	exon	555764	560750	0	-	0	gene_id "LDHU3_15.T1620"; transcript_id "LDHU3_15.T1620"; SL "53"; Alt_SL "560740(3)"; PolyA "1"; Alt_PolyA "555766(1)"; Reference "LDHU3_15.1620(CDS,product "mitochondrial_DNA_topoisomerase_II)"; Remarks "-"; locus_tag LdHU3_15.locus_002468
LdHU3.15	CBMSO	exon	561117	566920	0	-	0	gene_id "LDHU3_15.T1630"; transcript_id "LDHU3_15.T1630"; SL "38"; Alt_SL "566833(1)|566856(1)|566877(2)"; PolyA "1"; Alt_PolyA "561123(1)|561128(1)|561132(1)|561198(1)"; Reference "LDHU3_15.1630(CDS,product "ubiquitin_hydrolase_putative)"; Remarks "-"; locus_tag LdHU3_15.locus_002469
LdHU3.15	CBMSO	exon	567302	571451	0	-	0	gene_id "LDHU3_15.T1640"; transcript_id "LDHU3_15.T1640"; SL "40"; Alt_SL "571385(1)|571403(5)|571438(18)"; PolyA "ND"; Alt_PolyA "ND"; Reference "LDHU3_15.1640(CDS,product "MGT1_magnesium_transporter)"; Remarks "-"; locus_tag LdHU3_15.locus_002470
LdHU3.15	CBMSO	exon	571814	576533	0	-	0	gene_id "LDHU3_15.T1650"; transcript_id "LDHU3_15.T1650"; SL "4"; Alt_SL "576470(1)|576481(2)|576508(1)|576575(1)"; PolyA "2"; Alt_PolyA "571809(1)|571931(1)|572017(1)"; Reference "LDHU3_15.1650(CDS,product "Eukaryotic_translation_initiation_factor_4_gamma_type_2_putative)"; Remarks "-"; locus_tag LdHU3_15.locus_002471
LdHU3.15	CBMSO	exon	576952	578912	0	-	0	gene_id "LDHU3_15.T1660"; transcript_id "LDHU3_15.T1660"; SL "64"; Alt_SL "578889(2)|578899(20)|578926(37)"; PolyA "1"; Alt_PolyA "577000(1)|577015(1)"; Reference "unknown"; Remarks "-"; locus_tag LdHU3_15.locus_002472
LdHU3.15	CBMSO	exon	579409	581396	0	-	0	gene_id "LDHU3_15.T1670"; transcript_id "LDHU3_15.T1670"; SL "68"; Alt_SL "581258(1)|581283(1)|581321(20)|581336(14)|581345(2)|581376(55)"; PolyA "2"; Alt_PolyA "579382(1)"; Reference "LDHU3_15.1670(CDS,product "actin-like_protein_putative)"; Remarks "-"; locus_tag LdHU3_15.locus_002473
LdHU3.15	CBMSO	exon	581397	583190	0	-	0	gene_id "LDHU3_15.T1680"; transcript_id "LDHU3_15.T1680"; SL "72"; Alt_SL "583144(1)"; PolyA "ND"; Alt_PolyA "ND"; Reference "LDHU3_15.1680(CDS,product "hypothetical_protein_conserved)"; Remarks "-"; locus_tag LdHU3_15.locus_002474
LdHU3.15	CBMSO	exon	583191	584742	0	-	0	gene_id "LDHU3_15.T1690"; transcript_id "LDHU3_15.T1690"; SL "20"; Alt_SL "584793(2)"; PolyA "ND"; Alt_PolyA "ND"; Reference "LDHU3_15.1690(CDS,product "hypothetical_protein)"; Remarks "-"; locus_tag LdHU3_15.locus_002475
LdHU3.15	CBMSO	exon	584743	586337	0	-	0	gene_id "LDHU3_15.T1700"; transcript_id "LDHU3_15.T1700"; SL "42"; Alt_SL "586289(1)|586382(1)|586464(31)"; PolyA "ND"; Alt_PolyA "ND"; Reference "LDHU3_15.1700(CDS,product "hypothetical_protein_conserved)"; Remarks "-"; locus_tag LdHU3_15.locus_002476
LdHU3.15	CBMSO	exon	586338	589156	0	-	0	gene_id "LDHU3_15.T1710"; transcript_id "LDHU3_15.T1710"; SL "57"; Alt_SL "589032(1)|589153(9)"; PolyA "ND"; Alt_PolyA "ND"; Reference "LDHU3_15.1710(CDS,product "Rab-GTPase-TBC_domain_containing_protein_putative)"; Remarks "-"; locus_tag LdHU3_15.locus_002477
LdHU3.15	CBMSO	exon	589157	590524	0	-	0	gene_id "LDHU3_15.T1720"; transcript_id "LDHU3_15.T1720"; SL "20"; Alt_SL "590478(1)|590496(2)|590509(4)|590515(20)"; PolyA "ND"; Alt_PolyA "ND"; Reference "LDHU3_15.1720(CDS,product "2OG-Fe(II)_oxygenase_superfamily_putative)"; Remarks "-"; locus_tag LdHU3_15.locus_002478
LdHU3.15	CBMSO	exon	590799	592231	0	-	0	gene_id "LDHU3_15.T1730"; transcript_id "LDHU3_15.T1730"; SL "22"; Alt_SL "592201(3)|592242(1)"; PolyA "1"; Alt_PolyA "ND"; Reference "LDHU3_15.1730(CDS,product "actin-related_protein_3_putative_arp3)"; Remarks "-"; locus_tag LdHU3_15.locus_002479
LdHU3.15	CBMSO	exon	592232	594571	0	-	0	gene_id "LDHU3_15.T1740"; transcript_id "LDHU3_15.T1740"; SL "78"; Alt_SL "594493(23)"; PolyA "ND"; Alt_PolyA "ND"; Reference "LDHU3_15.1740(CDS,product "Putative_papain-like_cysteine_peptidase_(DUF1796)_putative)"; Remarks "-"; locus_tag LdHU3_15.locus_002480
LdHU3.15	CBMSO	exon	595110	597514	0	-	0	gene_id "LDHU3_15.T1750"; transcript_id "LDHU3_15.T1750"; SL "356"; Alt_SL "597326(1)|597491(11)|597539(1)|597546(2)|597929(6)"; PolyA "4"; Alt_PolyA "595063(1)|595073(3)|595132(1)"; Reference "LDHU3_15.1750(CDS,product "nucleolar_RNA_binding_protein_putative)"; Remarks "-"; locus_tag LdHU3_15.locus_002481
LdHU3.15	CBMSO	exon	597515	599264	0	-	0	gene_id "LDHU3_15.T1760"; transcript_id "LDHU3_15.T1760"; SL "114"; Alt_SL "599003(1)|599056(1)|599122(17)|599217(1)|599244(12)|599382(3)"; PolyA "ND"; Alt_PolyA "ND"; Reference "LDHU3_15.1760(CDS,product "TMEM164_family_putative)"; Remarks "-"; locus_tag LdHU3_15.locus_002482
LdHU3.15	CBMSO	exon	599593	600649	0	-	0	gene_id "LDHU3_15.T1770"; transcript_id "LDHU3_15.T1770"; SL "90"; Alt_SL "ND"; PolyA "4"; Alt_PolyA "ND"; Reference "LDHU3_15.1770(CDS,product "hypothetical_protein_conserved)"; Remarks "-"; locus_tag LdHU3_15.locus_002483
LdHU3.15	CBMSO	exon	601120	603066	0	-	0	gene_id "LDHU3_15.T1780"; transcript_id "LDHU3_15.T1780"; SL "98"; Alt_SL "602995(2)|603051(8)|603075(30)"; PolyA "1"; Alt_PolyA "ND"; Reference "LDHU3_15.1780(CDS,product "ERAD-associated_E3_ubiquitin-protein_ligase_HRD1_putative)"; Remarks "-"; locus_tag LdHU3_15.locus_002484
LdHU3.15	CBMSO	exon	603564	607161	0	-	0	gene_id "LDHU3_15.T1790"; transcript_id "LDHU3_15.T1790"; SL "74"; Alt_SL "606997(1)|607118(4)"; PolyA "2"; Alt_PolyA "ND"; Reference "LDHU3_15.1790(CDS,product "mismatch_repair_protein_MSH3_putative)"; Remarks "-"; locus_tag LdHU3_15.locus_002485
LdHU3.15	CBMSO	exon	607503	609340	0	-	0	gene_id "LDHU3_15.T1800"; transcript_id "LDHU3_15.T1800"; SL "169"; Alt_SL "608335(1)|608449(2)|608453(7)|608482(1)|608513(5)|608532(12)|609219(1)|609309(10)|609349(1)"; PolyA "2"; Alt_PolyA "607362(1)|607550(1)|607558(1)|607562(1)"; Reference "LDHU3_15.1800(CDS,product "hypothetical_protein_conserved)"; Remarks "-"; locus_tag LdHU3_15.locus_002486
LdHU3.15	CBMSO	exon	609641	612294	0	-	0	gene_id "LDHU3_15.T1810"; transcript_id "LDHU3_15.T1810"; SL "119"; Alt_SL "612197(1)|612245(1)|612623(5)|612626(8)"; PolyA "4"; Alt_PolyA "609515(1)"; Reference "LDHU3_15.1810(CDS,product "glutaminyl-tRNA_synthetase_putative)"; Remarks "-"; locus_tag LdHU3_15.locus_002487
LdHU3.15	CBMSO	exon	612295	614806	0	-	0	gene_id "LDHU3_15.T1820"; transcript_id "LDHU3_15.T1820"; SL "282"; Alt_SL "613458(5)|613530(2)|614708(1)|614727(3)|614732(12)|614827(1)"; PolyA "ND"; Alt_PolyA "ND"; Reference "LDHU3_15.1820(CDS,product "proliferative_cell_nuclear_antigen_(PCNA)_putative)"; Remarks "-"; locus_tag LdHU3_15.locus_002488
LdHU3.15	CBMSO	exon	615146	617282	0	-	0	gene_id "LDHU3_15.T1830"; transcript_id "LDHU3_15.T1830"; SL "68"; Alt_SL "616983(1)|617085(1)|617272(8)"; PolyA "3"; Alt_PolyA "615143(2)|615149(2)|615398(1)"; Reference "LDHU3_15.1830(CDS,product "phosphomevalonate_kinase_protein_putative)"; Remarks "-"; locus_tag LdHU3_15.locus_002489
LdHU3.15	CBMSO	exon	617562	618880	0	-	0	gene_id "LDHU3_15.T1840"; transcript_id "LDHU3_15.T1840"; SL "121"; Alt_SL "618616(42)|618691(1)|618720(1)|618795(4)|618819(1)|618825(1)|618857(23)|618921(2)"; PolyA "3"; Alt_PolyA "617702(1)|617708(2)"; Reference "LDHU3_15.1840(CDS,product "hypothetical_protein_conserved)"; Remarks "-"; locus_tag LdHU3_15.locus_002490
LdHU3.15	CBMSO	exon	619146	620351	0	-	0	gene_id "LDHU3_15.T1850"; transcript_id "LDHU3_15.T1850"; SL "875"; Alt_SL "620258(1)|620287(2)|620318(7)|620337(35)|620342(34)|620364(2)|620380(9)|620413(11)|620446(2)|620459(2)|620558(4)"; PolyA "7"; Alt_PolyA "618985(1)|619149(2)|619158(6)"; Reference "LDHU3_15.1850(CDS,product "ribosomal_protein_S6_putative)"; Remarks "-"; locus_tag LdHU3_15.locus_002491
LdHU3.15	CBMSO	exon	620352	625942	0	-	0	gene_id "LDHU3_15.T1860"; transcript_id "LDHU3_15.T1860"; SL "185"; Alt_SL "625831(4)|625897(2)|625910(3)|625922(14)|625940(1)|626003(1)|626019(2)|626066(17)"; PolyA "ND"; Alt_PolyA "ND"; Reference "LDHU3_15.1860(CDS,product "cAMP_specific_phosphodiesterase_putative)"; Remarks "-"; locus_tag LdHU3_15.locus_002492
LdHU3.15	CBMSO	exon	626363	631741	0	-	0	gene_id "LDHU3_15.T1870"; transcript_id "LDHU3_15.T1870"; SL "160"; Alt_SL "631721(4)"; PolyA "3"; Alt_PolyA "626371(3)|626396(1)|626440(1)"; Reference "LDHU3_15.1870(CDS,product "cAMP_specific_phosphodiesterase_putative)"; Remarks "-"; locus_tag LdHU3_15.locus_002493
LdHU3.15	CBMSO	exon	632102	634835	0	-	0	gene_id "LDHU3_15.T1880"; transcript_id "LDHU3_15.T1880"; SL "26"; Alt_SL "634695(12)|634718(1)|634720(4)|634782(5)|634787(6)|634888(16)"; PolyA "1"; Alt_PolyA "632113(1)"; Reference "LDHU3_15.1880(CDS,product "hypothetical_protein_conserved)"; Remarks "-"; locus_tag LdHU3_15.locus_002494
LdHU3.15	CBMSO	exon	635078	636469	0	-	0	gene_id "LDHU3_15.T1890"; transcript_id "LDHU3_15.T1890"; SL "112"; Alt_SL "636447(1)|636521(1)"; PolyA "1"; Alt_PolyA "635085(1)"; Reference "LDHU3_15.1890(CDS,product "hypothetical_protein_conserved)"; Remarks "-"; locus_tag LdHU3_15.locus_002495
LdHU3.15	CBMSO	exon	636470	637754	0	-	0	gene_id "LDHU3_15.T1900"; transcript_id "LDHU3_15.T1900"; SL "125"; Alt_SL "637666(3)|637669(15)|637711(12)|637749(27)|637780(1)"; PolyA "ND"; Alt_PolyA "ND"; Reference "LDHU3_15.1900(CDS,product "hypothetical_protein_conserved)"; Remarks "-"; locus_tag LdHU3_15.locus_002496
LdHU3.15	CBMSO	exon	637755	638340	0	-	0	gene_id "LDHU3_15.T1910"; transcript_id "LDHU3_15.T1910"; SL "5"; Alt_SL "638333(1)"; PolyA "ND"; Alt_PolyA "ND"; Reference "unknown"; Remarks "-"; locus_tag LdHU3_15.locus_002497
LdHU3.15	CBMSO	exon	638341	638936	0	-	0	gene_id "LDHU3_15.T1920"; transcript_id "LDHU3_15.T1920"; SL "2743"; Alt_SL "638827(1)|638839(1)|638894(11)|638915(116)|638953(1)|639074(56)"; PolyA "ND"; Alt_PolyA "ND"; Reference "unknown"; Remarks "-"; locus_tag LdHU3_15.locus_002498
LdHU3.15	CBMSO	exon	638937	640659	0	-	0	gene_id "LDHU3_15.T1930"; transcript_id "LDHU3_15.T1930"; SL "164"; Alt_SL "640363(1)|640551(1)|640616(1)|640621(10)"; PolyA "ND"; Alt_PolyA "ND"; Reference "unknown"; Remarks "-"; locus_tag LdHU3_15.locus_002499
LdHU3.15	CBMSO	exon	640660	642468	0	-	0	gene_id "LDHU3_15.T1940"; transcript_id "LDHU3_15.T1940"; SL "53"; Alt_SL "642483(5)|642631(10)"; PolyA "ND"; Alt_PolyA "ND"; Reference "LDHU3_15.1940(CDS,product "Radical_SAM_superfamily/Wyosine_base_formation_putative)"; Remarks "-"; locus_tag LdHU3_15.locus_002500
LdHU3.15	CBMSO	exon	642469	643821	0	-	0	gene_id "LDHU3_15.T1950"; transcript_id "LDHU3_15.T1950"; SL "97"; Alt_SL "643696(1)|643750(3)|643796(1)|643811(29)|643817(17)|643913(6)"; PolyA "ND"; Alt_PolyA "ND"; Reference "LDHU3_15.1950(CDS,product "hypothetical_protein_conserved)"; Remarks "-"; locus_tag LdHU3_15.locus_002501
LdHU3.15	CBMSO	exon	644168	645665	0	-	0	gene_id "LDHU3_15.T1960"; transcript_id "LDHU3_15.T1960"; SL "152"; Alt_SL "645597(29)|645614(10)|645626(13)|645667(1)"; PolyA "2"; Alt_PolyA "644056(1)"; Reference "LDHU3_15.1960(CDS,product "protein_kinase_putative)"; Remarks "-"; locus_tag LdHU3_15.locus_002502
LdHU3.15	CBMSO	exon	645666	650309	0	-	0	gene_id "LDHU3_15.T1970"; transcript_id "LDHU3_15.T1970"; SL "21"; Alt_SL "649639(4)|650226(1)|650303(13)|650316(4)"; PolyA "ND"; Alt_PolyA "ND"; Reference "LDHU3_15.1970(CDS,product "condensin_subunit_1_putative)"; Remarks "-"; locus_tag LdHU3_15.locus_002503
LdHU3.15	tvlab	upstream	650310	654469	0	.	0	polycistron_lid "LdHU3_15.PC03"; polycistron_rid "LdHU3_15.PC04"; locus_tag LdHU3_15.locus_002504
LdHU3.15	tvlab	polycistron	654470	657490	0	+	0	polycistron_id "LdHU3_15.PC04"; gene_count 2; locus_tag LdHU3_15.locus_002505
LdHU3.15	CBMSO	exon	654470	656839	0	+	0	gene_id "LDHU3_15.T1980"; transcript_id "LDHU3_15.T1980"; SL "16"; Alt_SL "654457(14)|654506(3)|655782(12)|655805(1)|655994(2)"; PolyA "ND"; Alt_PolyA "ND"; Reference "LDHU3_15.1980(CDS,product "hypothetical_protein_conserved)"; Remarks "-"; locus_tag LdHU3_15.locus_002506
LdHU3.15	CBMSO	exon	656840	657490	0	+	0	gene_id "LDHU3_15.T1990"; transcript_id "LDHU3_15.T1990"; SL "58"; Alt_SL "656860(2)"; PolyA "2"; Alt_PolyA "657497(1)"; Reference "unknown"; Remarks "-"; locus_tag LdHU3_15.locus_002507
LdHU3.15	tvlab	upstream	657491	658046	0	.	0	polycistron_lid "LdHU3_15.PC04"; polycistron_rid "LdHU3_15.PC-1"; locus_tag LdHU3_15.locus_002508
LdHU3.16	tvlab	downstream	1	934	0	.	0	polycistron_lid "LdHU3_16."; polycistron_rid "LdHU3_16.PC01"; locus_tag LdHU3_16.locus_002509
LdHU3.16	tvlab	polycistron	935	334014	0	-	0	polycistron_id "LdHU3_16.PC01"; gene_count 111; locus_tag LdHU3_16.locus_002510
LdHU3.16	CBMSO	exon	935	2225	0	-	0	gene_id "LDHU3_16.T0010"; transcript_id "LDHU3_16.T0010"; SL "42"; Alt_SL "2205(1)"; PolyA "2"; Alt_PolyA "916(1)"; Reference "LDHU3_16.0010(CDS,product "anti-silencing_protein_a-like_protein)"; Remarks "-"; locus_tag LdHU3_16.locus_002511
LdHU3.16	CBMSO	exon	2481	3760	0	-	0	gene_id "LDHU3_16.T0020"; transcript_id "LDHU3_16.T0020"; SL "158"; Alt_SL "3666(1)|3729(2)|3847(2)"; PolyA "1"; Alt_PolyA "ND"; Reference "LDHU3_16.0020(CDS,product "hypothetical_protein_conserved)"; Remarks "-"; locus_tag LdHU3_16.locus_002512
LdHU3.16	CBMSO	exon	4089	5029	0	-	0	gene_id "LDHU3_16.T0030"; transcript_id "LDHU3_16.T0030"; SL "73"; Alt_SL "5019(5)"; PolyA "1"; Alt_PolyA "4094(1)"; Reference "LDHU3_16.0030(CDS,product "Holliday_junction_DNA_helicase_ruvB_N-inus/Part_of_AAA_domain/AAA_domain_containing_protein_putative)"; Remarks "-"; locus_tag LdHU3_16.locus_002513
LdHU3.16	CBMSO	exon	5030	6605	0	-	0	gene_id "LDHU3_16.T0040"; transcript_id "LDHU3_16.T0040"; SL "73"; Alt_SL "6544(2)"; PolyA "ND"; Alt_PolyA "ND"; Reference "LDHU3_16.0040(CDS,product "arginine_N-methyltransferase_type_I)"; Remarks "-"; locus_tag LdHU3_16.locus_002514
LdHU3.16	CBMSO	exon	6887	8313	0	-	0	gene_id "LDHU3_16.T0050"; transcript_id "LDHU3_16.T0050"; SL "84"; Alt_SL "8151(1)|8213(1)|8310(11)"; PolyA "1"; Alt_PolyA "6889(1)"; Reference "LDHU3_16.0050(CDS,product "Phytanoyl-CoA_dioxygenase_(PhyH)/2OG-Fe(II)_oxygenase_superfamily_putative)"; Remarks "-"; locus_tag LdHU3_16.locus_002515
LdHU3.16	CBMSO	exon	8314	10788	0	-	0	gene_id "LDHU3_16.T0060"; transcript_id "LDHU3_16.T0060"; SL "40"; Alt_SL "9540(6)|10753(1)|10937(4)"; PolyA "ND"; Alt_PolyA "ND"; Reference "LDHU3_16.0060(CDS,product "DEAD/DEAH_box_helicase/Helicase_conserved_C-inal_domain_containing_protein_putative)"; Remarks "-"; locus_tag LdHU3_16.locus_002516
LdHU3.16	CBMSO	exon	11273	14713	0	-	0	gene_id "LDHU3_16.T0070"; transcript_id "LDHU3_16.T0070"; SL "38"; Alt_SL "14595(1)|14708(2)"; PolyA "1"; Alt_PolyA "ND"; Reference "LDHU3_16.0070(CDS,product "peroxisome_assembly_protein_putative)"; Remarks "-"; locus_tag LdHU3_16.locus_002517
LdHU3.16	CBMSO	exon	15037	16384	0	-	0	gene_id "LDHU3_16.T0080"; transcript_id "LDHU3_16.T0080"; SL "33"; Alt_SL "16377(3)|16424(1)"; PolyA "1"; Alt_PolyA "ND"; Reference "LDHU3_16.0080(CDS,product "hypothetical_protein_conserved)"; Remarks "-"; locus_tag LdHU3_16.locus_002518
LdHU3.16	CBMSO	exon	16385	19968	0	-	0	gene_id "LDHU3_16.T0090"; transcript_id "LDHU3_16.T0090"; SL "59"; Alt_SL "19925(3)|19988(3)"; PolyA "ND"; Alt_PolyA "ND"; Reference "LDHU3_16.0090(CDS,product "Galactose_oxidase_central_domain/Kelch_motif/Domain_of_unknown_function_(DUF4110)_putative)"; Remarks "-"; locus_tag LdHU3_16.locus_002519
LdHU3.16	CBMSO	exon	20429	21664	0	-	0	gene_id "LDHU3_16.T0100"; transcript_id "LDHU3_16.T0100"; SL "30"; Alt_SL "21342(2)|21359(12)|21584(29)"; PolyA "1"; Alt_PolyA "20610(1)"; Reference "unknown"; Remarks "-"; locus_tag LdHU3_16.locus_002520
LdHU3.16	CBMSO	exon	21665	23342	0	-	0	gene_id "LDHU3_16.T0110"; transcript_id "LDHU3_16.T0110"; SL "32"; Alt_SL "23252(1)|23253(2)|23385(3)"; PolyA "ND"; Alt_PolyA "ND"; Reference "LDHU3_16.0110(CDS,product "hypothetical_protein_conserved)"; Remarks "-"; locus_tag LdHU3_16.locus_002521
LdHU3.16	CBMSO	exon	23343	26401	0	-	0	gene_id "LDHU3_16.T0120"; transcript_id "LDHU3_16.T0120"; SL "46"; Alt_SL "24380(1)|24428(17)|24434(2)|24546(3)|26284(2)|26298(2)|26411(1)|26499(2)|26877(3)"; PolyA "1"; Alt_PolyA "ND"; Reference "LDHU3_16.0120(CDS,product "MORN_repeat_putative)"; Remarks "-"; locus_tag LdHU3_16.locus_002522
LdHU3.16	CBMSO	exon	26683	30821	0	-	0	gene_id "LDHU3_16.T0130"; transcript_id "LDHU3_16.T0130"; SL "103"; Alt_SL "30805(3)|30818(22)|30832(2)"; PolyA "1"; Alt_PolyA "26691(1)|26695(1)"; Reference "LDHU3_16.0130(CDS,product "Phosphotransferase_enzyme_family_putative)"; Remarks "-"; locus_tag LdHU3_16.locus_002523
LdHU3.16	CBMSO	exon	31067	34032	0	-	0	gene_id "LDHU3_16.T0140"; transcript_id "LDHU3_16.T0140"; SL "32"; Alt_SL "34007(3)"; PolyA "1"; Alt_PolyA "ND"; Reference "LDHU3_16.0140(CDS,product "hypothetical_protein_conserved)"; Remarks "-"; locus_tag LdHU3_16.locus_002524
LdHU3.16	CBMSO	exon	34033	35638	0	-	0	gene_id "LDHU3_16.T0150"; transcript_id "LDHU3_16.T0150"; SL "10"; Alt_SL "ND"; PolyA "ND"; Alt_PolyA "ND"; Reference "LDHU3_16.0150(CDS,product "hypothetical_protein_conserved)"; Remarks "-"; locus_tag LdHU3_16.locus_002525
LdHU3.16	CBMSO	exon	35943	37346	0	-	0	gene_id "LDHU3_16.T0160"; transcript_id "LDHU3_16.T0160"; SL "67"; Alt_SL "37253(1)|37306(1)|37360(1)"; PolyA "1"; Alt_PolyA "ND"; Reference "unknown"; Remarks "-"; locus_tag LdHU3_16.locus_002526
LdHU3.16	CBMSO	exon	37812	39090	0	-	0	gene_id "LDHU3_16.T0170"; transcript_id "LDHU3_16.T0170"; SL "698"; Alt_SL "38885(1)|38976(1)|38978(6)"; PolyA "20"; Alt_PolyA "37790(1)|37793(1)|37795(1)|37797(1)|37808(1)|37856(1)"; Reference "LDHU3_16.0170(CDS,product "eukaryotic_translation_initiation_factor_1A_putative)"; Remarks "-"; locus_tag LdHU3_16.locus_002527
LdHU3.16	CBMSO	exon	39091	41019	0	-	0	gene_id "LDHU3_16.T0180"; transcript_id "LDHU3_16.T0180"; SL "79"; Alt_SL "40795(1)|40814(1)"; PolyA "ND"; Alt_PolyA "ND"; Reference "LDHU3_16.0180(CDS,product "hypothetical_protein_conserved)"; Remarks "-"; locus_tag LdHU3_16.locus_002528
LdHU3.16	CBMSO	exon	41020	42662	0	-	0	gene_id "LDHU3_16.T0190"; transcript_id "LDHU3_16.T0190"; SL "78"; Alt_SL "42548(9)|42596(4)|42644(1)|42656(1)"; PolyA "ND"; Alt_PolyA "ND"; Reference "LDHU3_16.0190(CDS,product "50S_ribosomal_protein_L17_putative)"; Remarks "-"; locus_tag LdHU3_16.locus_002529
LdHU3.16	CBMSO	exon	42903	56535	0	-	0	gene_id "LDHU3_16.T0200"; transcript_id "LDHU3_16.T0200"; SL "2"; Alt_SL "56257(1)"; PolyA "2"; Alt_PolyA "42926(1)"; Reference "LDHU3_16.0200(CDS,product "hypothetical_protein_conserved)"; Remarks "-"; locus_tag LdHU3_16.locus_002530
LdHU3.16	CBMSO	exon	56536	57860	0	-	0	gene_id "LDHU3_16.T0210"; transcript_id "LDHU3_16.T0210"; SL "15"; Alt_SL "57845(1)"; PolyA "ND"; Alt_PolyA "ND"; Reference "unknown"; Remarks "-"; locus_tag LdHU3_16.locus_002531
LdHU3.16	CBMSO	exon	58294	59814	0	-	0	gene_id "LDHU3_16.T0220"; transcript_id "LDHU3_16.T0220"; SL "80"; Alt_SL "59809(2)|59811(3)|59850(9)"; PolyA "3"; Alt_PolyA "58286(1)|58334(1)"; Reference "LDHU3_16.0220(CDS,product "hypothetical_protein_conserved)"; Remarks "-"; locus_tag LdHU3_16.locus_002532
LdHU3.16	CBMSO	exon	60018	61228	0	-	0	gene_id "LDHU3_16.T0230"; transcript_id "LDHU3_16.T0230"; SL "20"; Alt_SL "61201(1)|61226(1)|61244(18)|61246(9)|61319(2)"; PolyA "ND"; Alt_PolyA "ND"; Reference "unknown"; Remarks "-"; locus_tag LdHU3_16.locus_002533
LdHU3.16	CBMSO	exon	61229	63657	0	-	0	gene_id "LDHU3_16.T0240"; transcript_id "LDHU3_16.T0240"; SL "109"; Alt_SL "63254(5)|63516(1)|63581(1)|63607(1)|63647(2)"; PolyA "ND"; Alt_PolyA "ND"; Reference "LDHU3_16.0240(CDS,product "Las1-like_putative)"; Remarks "-"; locus_tag LdHU3_16.locus_002534
LdHU3.16	CBMSO	exon	63998	66500	0	-	0	gene_id "LDHU3_16.T0250"; transcript_id "LDHU3_16.T0250"; SL "59"; Alt_SL "ND"; PolyA "1"; Alt_PolyA "ND"; Reference "LDHU3_16.0250(CDS,product "mitochondrial_ornithine_carrier_protein-like_protein)"; Remarks "-"; locus_tag LdHU3_16.locus_002535
LdHU3.16	CBMSO	exon	66878	68365	0	-	0	gene_id "LDHU3_16.T0260"; transcript_id "LDHU3_16.T0260"; SL "4"; Alt_SL "ND"; PolyA "1"; Alt_PolyA "66882(1)"; Reference "unknown"; Remarks "-"; locus_tag LdHU3_16.locus_002536
LdHU3.16	CBMSO	exon	68366	71464	0	-	0	gene_id "LDHU3_16.T0270"; transcript_id "LDHU3_16.T0270"; SL "76"; Alt_SL "71308(12)|71387(1)|71457(1)|71461(26)"; PolyA "ND"; Alt_PolyA "ND"; Reference "LDHU3_16.0270(CDS,product "mitochondrial_ornithine_transporter_1-like_protein)"; Remarks "-"; locus_tag LdHU3_16.locus_002537
LdHU3.16	CBMSO	exon	71465	72665	0	-	0	gene_id "LDHU3_16.T0280"; transcript_id "LDHU3_16.T0280"; SL "97"; Alt_SL "ND"; PolyA "ND"; Alt_PolyA "ND"; Reference "LDHU3_16.0280(CDS,product "hypothetical_protein_conserved)"; Remarks "-"; locus_tag LdHU3_16.locus_002538
LdHU3.16	CBMSO	exon	72988	76154	0	-	0	gene_id "LDHU3_16.T0290"; transcript_id "LDHU3_16.T0290"; SL "432"; Alt_SL "76129(22)|76163(1)|76171(3)"; PolyA "ND"; Alt_PolyA "ND"; Reference "LDHU3_16.0290(CDS,product "protein_tyrosine_phosphatase-like_protein)"; Remarks "-"; locus_tag LdHU3_16.locus_002539
LdHU3.16	CBMSO	exon	76425	79398	0	-	0	gene_id "LDHU3_16.T0300"; transcript_id "LDHU3_16.T0300"; SL "62"; Alt_SL "79364(5)"; PolyA "ND"; Alt_PolyA "ND"; Reference "LDHU3_16.0300(CDS,product "Elongator-like_Protein_3a_putative)"; Remarks "-"; locus_tag LdHU3_16.locus_002540
LdHU3.16	CBMSO	exon	79399	81961	0	-	0	gene_id "LDHU3_16.T0310"; transcript_id "LDHU3_16.T0310"; SL "54"; Alt_SL "81530(2)|81673(2)|81681(2)|81756(5)|81779(11)|81824(1)|81917(1)|81942(2)"; PolyA "ND"; Alt_PolyA "ND"; Reference "LDHU3_16.0310(CDS,product "protein_tyrosine_phosphatase-likie_protein)"; Remarks "-"; locus_tag LdHU3_16.locus_002541
LdHU3.16	CBMSO	exon	81962	82838	0	-	0	gene_id "LDHU3_16.T0320"; transcript_id "LDHU3_16.T0320"; SL "6"; Alt_SL "82564(5)|82615(4)"; PolyA "ND"; Alt_PolyA "ND"; Reference "unknown"; Remarks "-"; locus_tag LdHU3_16.locus_002542
LdHU3.16	CBMSO	exon	83208	85211	0	-	0	gene_id "LDHU3_16.T0330"; transcript_id "LDHU3_16.T0330"; SL "126"; Alt_SL "85205(3)"; PolyA "1"; Alt_PolyA "ND"; Reference "LDHU3_16.0330(CDS,product "Ankyrin_repeats_(3_copies)/Ankyrin_repeats_(many_copies)/Ankyrin_repeat/Alpha/beta_hydrolase_family_putative)"; Remarks "-"; locus_tag LdHU3_16.locus_002543
LdHU3.16	CBMSO	exon	85648	89055	0	-	0	gene_id "LDHU3_16.T0340"; transcript_id "LDHU3_16.T0340"; SL "21"; Alt_SL "ND"; PolyA "1"; Alt_PolyA "ND"; Reference "LDHU3_16.0340(CDS,product "hypothetical_protein_conserved)"; Remarks "-"; locus_tag LdHU3_16.locus_002544
LdHU3.16	CBMSO	exon	89056	99384	0	-	0	gene_id "LDHU3_16.T0350"; transcript_id "LDHU3_16.T0350"; SL "23"; Alt_SL "99262(1)"; PolyA "ND"; Alt_PolyA "ND"; Reference "LDHU3_16.0350(CDS,product "inositol_145-trisphosphate_receptor_putative)"; Remarks "-"; locus_tag LdHU3_16.locus_002545
LdHU3.16	CBMSO	exon	99385	100938	0	-	0	gene_id "LDHU3_16.T0360"; transcript_id "LDHU3_16.T0360"; SL "116"; Alt_SL "100881(1)|100928(1)|101036(5)"; PolyA "ND"; Alt_PolyA "ND"; Reference "LDHU3_16.0360(CDS,product "proteasome_26S_non-ATPase_subunit_9_putative)"; Remarks "-"; locus_tag LdHU3_16.locus_002546
LdHU3.16	CBMSO	exon	101316	103520	0	-	0	gene_id "LDHU3_16.T0370"; transcript_id "LDHU3_16.T0370"; SL "60"; Alt_SL "103182(2)"; PolyA "1"; Alt_PolyA "ND"; Reference "LDHU3_16.0370(CDS,product "protein_kinase_putative)"; Remarks "-"; locus_tag LdHU3_16.locus_002547
LdHU3.16	CBMSO	exon	103579	104899	0	-	0	gene_id "LDHU3_16.T0380"; transcript_id "LDHU3_16.T0380"; SL "63"; Alt_SL "104816(1)|104887(9)"; PolyA "1"; Alt_PolyA "ND"; Reference "unknown"; Remarks "-"; locus_tag LdHU3_16.locus_002548
LdHU3.16	CBMSO	exon	104900	107610	0	-	0	gene_id "LDHU3_16.T0390"; transcript_id "LDHU3_16.T0390"; SL "34"; Alt_SL "107566(3)|107583(1)|107589(6)"; PolyA "ND"; Alt_PolyA "ND"; Reference "LDHU3_16.0390(CDS,product "Met-10+_like-protein_putative)"; Remarks "-"; locus_tag LdHU3_16.locus_002549
LdHU3.16	CBMSO	exon	107932	113589	0	-	0	gene_id "LDHU3_16.T0400"; transcript_id "LDHU3_16.T0400"; SL "19"; Alt_SL "113484(1)|113581(2)"; PolyA "ND"; Alt_PolyA "ND"; Reference "LDHU3_16.0400(CDS,product "FHA_domain_containing_protein_putative)"; Remarks "-"; locus_tag LdHU3_16.locus_002550
LdHU3.16	CBMSO	exon	113994	115872	0	-	0	gene_id "LDHU3_16.T0410"; transcript_id "LDHU3_16.T0410"; SL "39"; Alt_SL "115685(1)|115772(1)"; PolyA "ND"; Alt_PolyA "ND"; Reference "LDHU3_16.0410(CDS,product "hypothetical_protein_conserved)"; Remarks "-"; locus_tag LdHU3_16.locus_002551
LdHU3.16	CBMSO	exon	116105	117598	0	-	0	gene_id "LDHU3_16.T0420"; transcript_id "LDHU3_16.T0420"; SL "80"; Alt_SL "117364(1)|117428(1)|117494(1)|117506(1)|117556(6)|117670(2)"; PolyA "2"; Alt_PolyA "ND"; Reference "LDHU3_16.0420(CDS,product "3-Beta-hydroxysteroid-delta(8)_delta(7)-isomerase_putative)"; Remarks "-"; locus_tag LdHU3_16.locus_002552
LdHU3.16	CBMSO	exon	117944	119550	0	-	0	gene_id "LDHU3_16.T0430"; transcript_id "LDHU3_16.T0430"; SL "31"; Alt_SL "119522(2)"; PolyA "1"; Alt_PolyA "117948(1)"; Reference "LDHU3_16.0430(CDS,product "2OG-Fe(II)_oxygenase_superfamily_putative)"; Remarks "-"; locus_tag LdHU3_16.locus_002553
LdHU3.16	CBMSO	exon	119894	123605	0	-	0	gene_id "LDHU3_16.T0440"; transcript_id "LDHU3_16.T0440"; SL "88"; Alt_SL "121125(8)|121307(8)|123307(1)|123445(7)|123578(18)"; PolyA "2"; Alt_PolyA "119837(1)|119909(1)"; Reference "LDHU3_16.0440(CDS,product "hypothetical_protein_conserved)"; Remarks "-"; locus_tag LdHU3_16.locus_002554
LdHU3.16	CBMSO	exon	123989	127009	0	-	0	gene_id "LDHU3_16.T0450"; transcript_id "LDHU3_16.T0450"; SL "37"; Alt_SL "126961(1)"; PolyA "1"; Alt_PolyA "ND"; Reference "LDHU3_16.0450(CDS,product "hypothetical_protein_conserved)"; Remarks "-"; locus_tag LdHU3_16.locus_002555
LdHU3.16	CBMSO	exon	127010	127687	0	-	0	gene_id "LDHU3_16.T0460"; transcript_id "LDHU3_16.T0460"; SL "159"; Alt_SL "127560(2)|127612(6)|127651(1)|127670(3)"; PolyA "ND"; Alt_PolyA "ND"; Reference "unknown"; Remarks "-"; locus_tag LdHU3_16.locus_002556
LdHU3.16	CBMSO	exon	127688	131479	0	-	0	gene_id "LDHU3_16.T0470"; transcript_id "LDHU3_16.T0470"; SL "17"; Alt_SL "131238(3)|131403(1)"; PolyA "ND"; Alt_PolyA "ND"; Reference "LDHU3_16.0470(CDS,product "tubulin_tyrosine_ligase_putative)"; Remarks "-"; locus_tag LdHU3_16.locus_002557
LdHU3.16	CBMSO	exon	131541	135819	0	-	0	gene_id "LDHU3_16.T0480"; transcript_id "LDHU3_16.T0480"; SL "24"; Alt_SL "135809(4)|135872(4)"; PolyA "ND"; Alt_PolyA "ND"; Reference "LDHU3_16.0480(CDS,product "XRN_5''-3''_exonuclease_N-inus,_putative)"; Remarks "-"; locus_tag LdHU3_16.locus_002558
LdHU3.16	CBMSO	exon	136168	138225	0	-	0	gene_id "LDHU3_16.T0490"; transcript_id "LDHU3_16.T0490"; SL "85"; Alt_SL "138221(15)|138252(7)|138266(1)|138269(2)|138281(2)|138322(1)|138343(3)"; PolyA "2"; Alt_PolyA "ND"; Reference "LDHU3_16.0490(CDS,product "hypothetical_protein_conserved)"; Remarks "-"; locus_tag LdHU3_16.locus_002559
LdHU3.16	CBMSO	exon	138226	141144	0	-	0	gene_id "LDHU3_16.T0500"; transcript_id "LDHU3_16.T0500"; SL "27"; Alt_SL "ND"; PolyA "ND"; Alt_PolyA "ND"; Reference "LDHU3_16.0500(CDS,product "hypothetical_protein_conserved)"; Remarks "-"; locus_tag LdHU3_16.locus_002560
LdHU3.16	CBMSO	exon	141145	144873	0	-	0	gene_id "LDHU3_16.T0510"; transcript_id "LDHU3_16.T0510"; SL "9"; Alt_SL "144893(1)|144901(4)"; PolyA "ND"; Alt_PolyA "ND"; Reference "LDHU3_16.0510(CDS,product "Pyridoxal-dependent_decarboxylase_conserved_domain_containing_protein_putative)"; Remarks "-"; locus_tag LdHU3_16.locus_002561
LdHU3.16	CBMSO	exon	145232	146758	0	-	0	gene_id "LDHU3_16.T0520"; transcript_id "LDHU3_16.T0520"; SL "92"; Alt_SL "146743(6)|146746(3)"; PolyA "2"; Alt_PolyA "145463(1)|145466(1)"; Reference "LDHU3_16.0520(CDS,product "hypothetical_protein_conserved)"; Remarks "-"; locus_tag LdHU3_16.locus_002562
LdHU3.16	CBMSO	exon	147285	152302	0	-	0	gene_id "LDHU3_16.T0530"; transcript_id "LDHU3_16.T0530"; SL "33"; Alt_SL "152391(5)"; PolyA "1"; Alt_PolyA "ND"; Reference "LDHU3_16.0530(CDS,product "fucose_kinase_putative)"; Remarks "-"; locus_tag LdHU3_16.locus_002563
LdHU3.16	CBMSO	exon	152748	156461	0	-	0	gene_id "LDHU3_16.T0540"; transcript_id "LDHU3_16.T0540"; SL "86"; Alt_SL "156435(4)"; PolyA "1"; Alt_PolyA "152755(1)|152763(1)"; Reference "LDHU3_16.0540(CDS,product "hypothetical_protein_conserved)"; Remarks "-"; locus_tag LdHU3_16.locus_002564
LdHU3.16	CBMSO	exon	156971	157960	0	-	0	gene_id "LDHU3_16.T0550"; transcript_id "LDHU3_16.T0550"; SL "2996"; Alt_SL "157904(1)|157912(7)|157945(3)|157955(48)|157979(3)"; PolyA "17"; Alt_PolyA "156866(1)|156963(4)|156966(1)|156969(2)|156974(15)|156978(11)|156986(3)|156999(3)|157004(1)"; Reference "LDHU3_16.0550(CDS,product "60S_ribosomal_protein_L21_putative)"; Remarks "-"; locus_tag LdHU3_16.locus_002565
LdHU3.16	CBMSO	exon	158318	161831	0	-	0	gene_id "LDHU3_16.T0560"; transcript_id "LDHU3_16.T0560"; SL "134"; Alt_SL "158823(1)|158843(3)|161635(1)|161677(2)|161749(28)|161750(1)"; PolyA "1"; Alt_PolyA "ND"; Reference "LDHU3_16.0560(CDS,product "hypothetical_protein_conserved)"; Remarks "-"; locus_tag LdHU3_16.locus_002566
LdHU3.16	CBMSO	exon	161832	166572	0	-	0	gene_id "LDHU3_16.T0570"; transcript_id "LDHU3_16.T0570"; SL "24"; Alt_SL "166540(1)|166614(1)|166661(5)|166671(1)"; PolyA "ND"; Alt_PolyA "ND"; Reference "LDHU3_16.0570(CDS,product "fucose_kinase_putative)"; Remarks "-"; locus_tag LdHU3_16.locus_002567
LdHU3.16	CBMSO	exon	166573	167481	0	-	0	gene_id "LDHU3_16.T0580"; transcript_id "LDHU3_16.T0580"; SL "62"; Alt_SL "ND"; PolyA "ND"; Alt_PolyA "ND"; Reference "unknown"; Remarks "-"; locus_tag LdHU3_16.locus_002568
LdHU3.16	CBMSO	exon	167918	171293	0	-	0	gene_id "LDHU3_16.T0590"; transcript_id "LDHU3_16.T0590"; SL "77"; Alt_SL "171257(2)|171283(11)"; PolyA "1"; Alt_PolyA "ND"; Reference "LDHU3_16.0590(CDS,product "hypothetical_protein_conserved)"; Remarks "-"; locus_tag LdHU3_16.locus_002569
LdHU3.16	CBMSO	exon	171516	172941	0	-	0	gene_id "LDHU3_16.T0600"; transcript_id "LDHU3_16.T0600"; SL "40"; Alt_SL "172920(8)|172998(1)"; PolyA "ND"; Alt_PolyA "ND"; Reference "unknown"; Remarks "-"; locus_tag LdHU3_16.locus_002570
LdHU3.16	CBMSO	exon	173401	176227	0	-	0	gene_id "LDHU3_16.T0610"; transcript_id "LDHU3_16.T0610"; SL "47"; Alt_SL "176223(3)"; PolyA "1"; Alt_PolyA "ND"; Reference "LDHU3_16.0610(CDS,product "hypothetical_protein_conserved)"; Remarks "-"; locus_tag LdHU3_16.locus_002571
LdHU3.16	CBMSO	exon	176579	181712	0	-	0	gene_id "LDHU3_16.T0620"; transcript_id "LDHU3_16.T0620"; SL "24"; Alt_SL "181557(1)|181709(2)"; PolyA "1"; Alt_PolyA "ND"; Reference "LDHU3_16.0620(CDS,product "hypothetical_protein_conserved)"; Remarks "-"; locus_tag LdHU3_16.locus_002572
LdHU3.16	CBMSO	exon	181962	185277	0	-	0	gene_id "LDHU3_16.T0630"; transcript_id "LDHU3_16.T0630"; SL "115"; Alt_SL "185063(2)|185101(3)|185186(1)|185265(4)|185269(14)|185311(1)|185321(3)"; PolyA "1"; Alt_PolyA "182334(1)"; Reference "LDHU3_16.0630(CDS,product "hypothetical_protein_conserved)"; Remarks "-"; locus_tag LdHU3_16.locus_002573
LdHU3.16	CBMSO	exon	185469	187752	0	-	0	gene_id "LDHU3_16.T0640"; transcript_id "LDHU3_16.T0640"; SL "169"; Alt_SL "187719(2)|187736(16)"; PolyA "1"; Alt_PolyA "185634(1)|185639(1)|185674(1)"; Reference "LDHU3_16.0640(CDS,product "dihydroorotate_dehydrogenase_(fumarate))"; Remarks "-"; locus_tag LdHU3_16.locus_002574
LdHU3.16	CBMSO	exon	187962	190100	0	-	0	gene_id "LDHU3_16.T0650"; transcript_id "LDHU3_16.T0650"; SL "157"; Alt_SL "189996(1)|190007(2)|190062(2)|190067(11)|190085(27)"; PolyA "ND"; Alt_PolyA "ND"; Reference "LDHU3_16.0650(CDS,product "aspartate_carbamoyltransferase_putative)"; Remarks "-"; locus_tag LdHU3_16.locus_002575
LdHU3.16	CBMSO	exon	190101	192054	0	-	0	gene_id "LDHU3_16.T0660"; transcript_id "LDHU3_16.T0660"; SL "54"; Alt_SL "191689(2)|191965(1)|192007(7)|192139(1)|192172(5)|192222(13)"; PolyA "ND"; Alt_PolyA "ND"; Reference "LDHU3_16.0660(CDS,product "hypothetical_protein)"; Remarks "-"; locus_tag LdHU3_16.locus_002576
LdHU3.16	CBMSO	exon	192055	194509	0	-	0	gene_id "LDHU3_16.T0670"; transcript_id "LDHU3_16.T0670"; SL "351"; Alt_SL "194374(1)|194413(8)|194422(7)"; PolyA "ND"; Alt_PolyA "ND"; Reference "LDHU3_16.0670(CDS,product "orotidine-5-phosphate_decarboxylase/orotate_phosphoribosyltransferase_putative)"; Remarks "-"; locus_tag LdHU3_16.locus_002577
LdHU3.16	CBMSO	exon	194897	197469	0	-	0	gene_id "LDHU3_16.T0680"; transcript_id "LDHU3_16.T0680"; SL "57"; Alt_SL "197411(2)|197701(13)"; PolyA "ND"; Alt_PolyA "ND"; Reference "LDHU3_16.0680(CDS,product "AAA_domain_containing_protein_putative)"; Remarks "-"; locus_tag LdHU3_16.locus_002578
LdHU3.16	CBMSO	exon	197973	198942	0	-	0	gene_id "LDHU3_16.T0690"; transcript_id "LDHU3_16.T0690"; SL "1569"; Alt_SL "198846(2)|198861(1)|198864(3)|198992(1)"; PolyA "3"; Alt_PolyA "197827(1)|197835(2)|197837(2)|197968(1)|197969(2)"; Reference "LDHU3_16.0690(CDS,product "histone_H3)"; Remarks "-"; locus_tag LdHU3_16.locus_002579
LdHU3.16	CBMSO	exon	199284	199868	0	-	0	gene_id "LDHU3_16.T0700"; transcript_id "LDHU3_16.T0700"; SL "4175"; Alt_SL "199782(1)|199800(10)|199864(1)|199912(3)"; PolyA "11"; Alt_PolyA "199275(1)|199278(1)|199280(10)|199282(1)|199292(3)|199301(1)|199354(1)"; Reference "LDHU3_16.0700(CDS,product "histone_H3)"; Remarks "-"; locus_tag LdHU3_16.locus_002580
LdHU3.16	CBMSO	exon	199869	202383	0	-	0	gene_id "LDHU3_16.T0710"; transcript_id "LDHU3_16.T0710"; SL "42"; Alt_SL "202285(2)|202380(6)"; PolyA "ND"; Alt_PolyA "ND"; Reference "LDHU3_16.0710(CDS,product "dihydroorotase_putative)"; Remarks "-"; locus_tag LdHU3_16.locus_002581
LdHU3.16	CBMSO	exon	202894	211179	0	-	0	gene_id "LDHU3_16.T0720"; transcript_id "LDHU3_16.T0720"; SL "122"; Alt_SL "211132(2)|211149(1)|211151(12)|211175(1)|211181(2)"; PolyA "1"; Alt_PolyA "ND"; Reference "LDHU3_16.0720(CDS,product "carbamoyl-phosphate_synthase_putative)"; Remarks "-"; locus_tag LdHU3_16.locus_002582
LdHU3.16	CBMSO	exon	211180	212606	0	-	0	gene_id "LDHU3_16.T0730"; transcript_id "LDHU3_16.T0730"; SL "1515"; Alt_SL "212510(2)|212528(3)"; PolyA "ND"; Alt_PolyA "ND"; Reference "LDHU3_16.0730(CDS,product "histone_H3)"; Remarks "-"; locus_tag LdHU3_16.locus_002583
LdHU3.16	CBMSO	exon	212944	213532	0	-	0	gene_id "LDHU3_16.T0740"; transcript_id "LDHU3_16.T0740"; SL "4341"; Alt_SL "213446(1)|213531(1)|213533(1)|213547(1)|213550(1)|213568(2)|213576(3)"; PolyA "12"; Alt_PolyA "212939(1)|212948(10)|212952(1)|212956(1)|213018(2)"; Reference "LDHU3_16.0740(CDS,product "histone_H3)"; Remarks "-"; locus_tag LdHU3_16.locus_002584
LdHU3.16	CBMSO	exon	213533	217765	0	-	0	gene_id "LDHU3_16.T0750"; transcript_id "LDHU3_16.T0750"; SL "27"; Alt_SL "217535(1)|217634(1)|217637(1)|217658(1)"; PolyA "ND"; Alt_PolyA "ND"; Reference "LDHU3_16.0750(CDS,product "hypothetical_protein_conserved)"; Remarks "-"; locus_tag LdHU3_16.locus_002585
LdHU3.16	CBMSO	exon	217766	220519	0	-	0	gene_id "LDHU3_16.T0760"; transcript_id "LDHU3_16.T0760"; SL "12"; Alt_SL "220490(1)"; PolyA "ND"; Alt_PolyA "ND"; Reference "LDHU3_16.0760(CDS,product "meiotic_recombination_protein_SPO11_putative)"; Remarks "-"; locus_tag LdHU3_16.locus_002586
LdHU3.16	CBMSO	exon	220838	222950	0	-	0	gene_id "LDHU3_16.T0770"; transcript_id "LDHU3_16.T0770"; SL "20"; Alt_SL "222921(3)"; PolyA "ND"; Alt_PolyA "ND"; Reference "LDHU3_16.0770(CDS,product "RNA_recognition_motif_(a.k.a._RRM_RBD_or_RNP_domain)/RNA_recognition_motif._(a.k.a._RRM_RBD_or_RNP_domain)_putative)"; Remarks "-"; locus_tag LdHU3_16.locus_002587
LdHU3.16	CBMSO	exon	223113	224495	0	-	0	gene_id "LDHU3_16.T0780"; transcript_id "LDHU3_16.T0780"; SL "32"; Alt_SL "224419(1)|224502(23)|224520(5)"; PolyA "1"; Alt_PolyA "223263(1)"; Reference "LDHU3_16.0780(CDS,product "RING-H2_zinc_finger/Ring_finger_domain/Anaphase-promoting_complex_subunit_11_RING-H2_finger_containing_protein_putative)"; Remarks "-"; locus_tag LdHU3_16.locus_002588
LdHU3.16	CBMSO	exon	224831	226241	0	-	0	gene_id "LDHU3_16.T0790"; transcript_id "LDHU3_16.T0790"; SL "59"; Alt_SL "226098(1)|226122(1)|226232(6)|226443(3)"; PolyA "2"; Alt_PolyA "ND"; Reference "LDHU3_16.0790(CDS,product "RING-H2_zinc_finger/Anaphase-promoting_complex_subunit_11_RING-H2_finger/Ring_finger_domain_containing_protein_putative)"; Remarks "-"; locus_tag LdHU3_16.locus_002589
LdHU3.16	CBMSO	exon	226242	229067	0	-	0	gene_id "LDHU3_16.T0800"; transcript_id "LDHU3_16.T0800"; SL "11"; Alt_SL "229061(2)|229082(8)|229366(2)"; PolyA "ND"; Alt_PolyA "ND"; Reference "LDHU3_16.0800(CDS,product "hypothetical_protein_conserved)"; Remarks "-"; locus_tag LdHU3_16.locus_002590
LdHU3.16	CBMSO	exon	229068	232574	0	-	0	gene_id "LDHU3_16.T0810"; transcript_id "LDHU3_16.T0810"; SL "10"; Alt_SL "ND"; PolyA "ND"; Alt_PolyA "ND"; Reference "LDHU3_16.0810(CDS,product "hypothetical_protein_conserved)"; Remarks "-"; locus_tag LdHU3_16.locus_002591
LdHU3.16	CBMSO	exon	232575	235493	0	-	0	gene_id "LDHU3_16.T0820"; transcript_id "LDHU3_16.T0820"; SL "37"; Alt_SL "235484(2)|235531(1)"; PolyA "ND"; Alt_PolyA "ND"; Reference "LDHU3_16.0820(CDS,product "apurinic/apyrimidinic_endonuclease-redox_protein)"; Remarks "-"; locus_tag LdHU3_16.locus_002592
LdHU3.16	CBMSO	exon	235658	238203	0	-	0	gene_id "LDHU3_16.T0830"; transcript_id "LDHU3_16.T0830"; SL "43"; Alt_SL "238004(1)|238010(7)|238198(6)"; PolyA "1"; Alt_PolyA "ND"; Reference "LDHU3_16.0830(CDS,product "Eukaryotic_translation_initiation_factor_eIF2A_putative)"; Remarks "-"; locus_tag LdHU3_16.locus_002593
LdHU3.16	CBMSO	exon	238653	241820	0	-	0	gene_id "LDHU3_16.T0840"; transcript_id "LDHU3_16.T0840"; SL "26"; Alt_SL "241618(1)|241784(1)"; PolyA "1"; Alt_PolyA "ND"; Reference "LDHU3_16.0840(CDS,product "LysM_domain_containing_protein_putative)"; Remarks "-"; locus_tag LdHU3_16.locus_002594
LdHU3.16	CBMSO	exon	242329	245828	0	-	0	gene_id "LDHU3_16.T0850"; transcript_id "LDHU3_16.T0850"; SL "22"; Alt_SL "ND"; PolyA "1"; Alt_PolyA "ND"; Reference "LDHU3_16.0850(CDS,product "hypothetical_protein_conserved)"; Remarks "-"; locus_tag LdHU3_16.locus_002595
LdHU3.16	CBMSO	exon	246216	248343	0	-	0	gene_id "LDHU3_16.T0860"; transcript_id "LDHU3_16.T0860"; SL "11"; Alt_SL "248321(1)|248333(3)"; PolyA "ND"; Alt_PolyA "ND"; Reference "LDHU3_16.0860(CDS,product "Leucine_Rich_repeat_putative)"; Remarks "-"; locus_tag LdHU3_16.locus_002596
LdHU3.16	CBMSO	exon	248344	254831	0	-	0	gene_id "LDHU3_16.T0870"; transcript_id "LDHU3_16.T0870"; SL "20"; Alt_SL "254838(4)"; PolyA "ND"; Alt_PolyA "ND"; Reference "LDHU3_16.0870(CDS,product "ubiquitin_hydrolase_putative)"; Remarks "-"; locus_tag LdHU3_16.locus_002597
LdHU3.16	CBMSO	exon	254832	255439	0	-	0	gene_id "LDHU3_16.T0880"; transcript_id "LDHU3_16.T0880"; SL "73"; Alt_SL "255380(2)"; PolyA "ND"; Alt_PolyA "ND"; Reference "unknown"; Remarks "-"; locus_tag LdHU3_16.locus_002598
LdHU3.16	CBMSO	exon	255440	258503	0	-	0	gene_id "LDHU3_16.T0890"; transcript_id "LDHU3_16.T0890"; SL "24"; Alt_SL "258411(1)"; PolyA "ND"; Alt_PolyA "ND"; Reference "LDHU3_16.0890(CDS,product "hypothetical_protein_conserved)"; Remarks "-"; locus_tag LdHU3_16.locus_002599
LdHU3.16	CBMSO	exon	258891	261327	0	-	0	gene_id "LDHU3_16.T0900"; transcript_id "LDHU3_16.T0900"; SL "31"; Alt_SL "261120(2)|261312(2)"; PolyA "1"; Alt_PolyA "258945(1)"; Reference "LDHU3_16.0900(CDS,product "hypothetical_protein_conserved)"; Remarks "-"; locus_tag LdHU3_16.locus_002600
LdHU3.16	CBMSO	exon	261644	264824	0	-	0	gene_id "LDHU3_16.T0910"; transcript_id "LDHU3_16.T0910"; SL "619"; Alt_SL "264750(1)|264755(3)|264833(1)|264857(1)"; PolyA "1"; Alt_PolyA "261672(1)|262044(1)"; Reference "LDHU3_16.0910(CDS,product "transaldolase_putative)"; Remarks "-"; locus_tag LdHU3_16.locus_002601
LdHU3.16	CBMSO	exon	264825	269630	0	-	0	gene_id "LDHU3_16.T0920"; transcript_id "LDHU3_16.T0920"; SL "67"; Alt_SL "265848(1)|265942(1)|265946(5)|269373(1)|269587(8)|269638(16)"; PolyA "ND"; Alt_PolyA "ND"; Reference "LDHU3_16.0920(CDS,product "hypothetical_protein_conserved)"; Remarks "-"; locus_tag LdHU3_16.locus_002602
LdHU3.16	CBMSO	exon	270222	271916	0	-	0	gene_id "LDHU3_16.T0930"; transcript_id "LDHU3_16.T0930"; SL "289"; Alt_SL "271815(1)|271823(2)|271840(26)|271999(5)"; PolyA "2"; Alt_PolyA "269820(1)|269822(1)|269937(1)|270250(1)|270254(1)|270262(1)|270292(1)"; Reference "unknown"; Remarks "-"; locus_tag LdHU3_16.locus_002603
LdHU3.16	CBMSO	exon	272388	291270	0	-	0	gene_id "LDHU3_16.T0940"; transcript_id "LDHU3_16.T0940"; SL "27"; Alt_SL "291119(3)"; PolyA "1"; Alt_PolyA "ND"; Reference "LDHU3_16.0940(CDS,product "N-inal_region_of_Chorein_a_TM_vesicle-mediated_sorter_putative)"; Remarks "-"; locus_tag LdHU3_16.locus_002604
LdHU3.16	CBMSO	exon	291605	293317	0	-	0	gene_id "LDHU3_16.T0950"; transcript_id "LDHU3_16.T0950"; SL "30"; Alt_SL "293308(6)"; PolyA "1"; Alt_PolyA "291615(1)"; Reference "LDHU3_16.0950(CDS,product "chitinase)"; Remarks "-"; locus_tag LdHU3_16.locus_002605
LdHU3.16	CBMSO	exon	293649	296371	0	-	0	gene_id "LDHU3_16.T0960"; transcript_id "LDHU3_16.T0960"; SL "8"; Alt_SL "296573(3)"; PolyA "3"; Alt_PolyA "293638(1)|293646(1)"; Reference "LDHU3_16.0960(CDS,product "Membrane_transport_protein_putative)"; Remarks "-"; locus_tag LdHU3_16.locus_002606
LdHU3.16	CBMSO	exon	296372	297235	0	-	0	gene_id "LDHU3_16.T0970"; transcript_id "LDHU3_16.T0970"; SL "102"; Alt_SL "297174(1)|297177(45)"; PolyA "ND"; Alt_PolyA "ND"; Reference "unknown"; Remarks "-"; locus_tag LdHU3_16.locus_002607
LdHU3.16	CBMSO	exon	297564	299818	0	-	0	gene_id "LDHU3_16.T0980"; transcript_id "LDHU3_16.T0980"; SL "42"; Alt_SL "299797(1)"; PolyA "1"; Alt_PolyA "297568(1)|297570(1)"; Reference "LDHU3_16.0980(CDS,product "hypothetical_protein_conserved)"; Remarks "-"; locus_tag LdHU3_16.locus_002608
LdHU3.16	CBMSO	exon	299966	302634	0	-	0	gene_id "LDHU3_16.T0990"; transcript_id "LDHU3_16.T0990"; SL "16"; Alt_SL "301074(2)"; PolyA "ND"; Alt_PolyA "ND"; Reference "LDHU3_16.0990(CDS,product "hypothetical_protein_conserved)"; Remarks "-"; locus_tag LdHU3_16.locus_002609
LdHU3.16	CBMSO	exon	302948	304971	0	-	0	gene_id "LDHU3_16.T1000"; transcript_id "LDHU3_16.T1000"; SL "56"; Alt_SL "304947(1)|304995(5)|305005(8)|305012(5)|305045(13)"; PolyA "1"; Alt_PolyA "ND"; Reference "LDHU3_16.1000(CDS,product "Iron-sulfur_assembly_protein_1_putative)"; Remarks "-"; locus_tag LdHU3_16.locus_002610
LdHU3.16	CBMSO	exon	304972	308719	0	-	0	gene_id "LDHU3_16.T1010"; transcript_id "LDHU3_16.T1010"; SL "45"; Alt_SL "308657(5)"; PolyA "ND"; Alt_PolyA "ND"; Reference "LDHU3_16.1010(CDS,product "hypothetical_protein_conserved)"; Remarks "-"; locus_tag LdHU3_16.locus_002611
LdHU3.16	CBMSO	exon	308897	310873	0	-	0	gene_id "LDHU3_16.T1020"; transcript_id "LDHU3_16.T1020"; SL "30"; Alt_SL "311175(2)"; PolyA "ND"; Alt_PolyA "ND"; Reference "LDHU3_16.1020(CDS,product "COP9_signalosome_complex_subunit_5_putative)"; Remarks "-"; locus_tag LdHU3_16.locus_002612
LdHU3.16	CBMSO	exon	310874	312601	0	-	0	gene_id "LDHU3_16.T1030"; transcript_id "LDHU3_16.T1030"; SL "174"; Alt_SL "312586(1)|312593(2)|312615(1)|312642(4)|312665(1)"; PolyA "ND"; Alt_PolyA "ND"; Reference "LDHU3_16.1030(CDS,product "hypothetical_protein_conserved)"; Remarks "-"; locus_tag LdHU3_16.locus_002613
LdHU3.16	CBMSO	exon	312602	316684	0	-	0	gene_id "LDHU3_16.T1040"; transcript_id "LDHU3_16.T1040"; SL "38"; Alt_SL "315559(2)|316495(1)|316654(1)|316676(2)|316679(5)"; PolyA "ND"; Alt_PolyA "ND"; Reference "LDHU3_16.1040(CDS,product "protein_kinase_putative)"; Remarks "-"; locus_tag LdHU3_16.locus_002614
LdHU3.16	CBMSO	exon	316685	318500	0	-	0	gene_id "LDHU3_16.T1050"; transcript_id "LDHU3_16.T1050"; SL "76"; Alt_SL "318464(13)"; PolyA "ND"; Alt_PolyA "ND"; Reference "LDHU3_16.1050(CDS,product "hypothetical_protein_conserved)"; Remarks "-"; locus_tag LdHU3_16.locus_002615
LdHU3.16	CBMSO	exon	318868	321580	0	-	0	gene_id "LDHU3_16.T1060"; transcript_id "LDHU3_16.T1060"; SL "58"; Alt_SL "319181(4)|321546(1)"; PolyA "ND"; Alt_PolyA "ND"; Reference "LDHU3_16.1060(CDS,product "Nucleolar_proteinNop52_putative)"; Remarks "-"; locus_tag LdHU3_16.locus_002616
LdHU3.16	CBMSO	exon	321791	323530	0	-	0	gene_id "LDHU3_16.T1070"; transcript_id "LDHU3_16.T1070"; SL "114"; Alt_SL "323507(1)|323615(1)"; PolyA "2"; Alt_PolyA "321876(1)|321891(1)"; Reference "LDHU3_16.1070(CDS,product "hypothetical_protein_conserved)"; Remarks "-"; locus_tag LdHU3_16.locus_002617
LdHU3.16	CBMSO	exon	323531	329610	0	-	0	gene_id "LDHU3_16.T1080"; transcript_id "LDHU3_16.T1080"; SL "30"; Alt_SL "329579(1)|329600(10)"; PolyA "ND"; Alt_PolyA "ND"; Reference "LDHU3_16.1080(CDS,product "hypothetical_protein_conserved)"; Remarks "-"; locus_tag LdHU3_16.locus_002618
LdHU3.16	CBMSO	exon	329958	331302	0	-	0	gene_id "LDHU3_16.T1090"; transcript_id "LDHU3_16.T1090"; SL "402"; Alt_SL "331220(1)|331240(1)|331294(39)"; PolyA "2"; Alt_PolyA "329964(1)|329971(2)"; Reference "LDHU3_16.1090(CDS,product "flagellar_calcium-binding_protein_putative)"; Remarks "-"; locus_tag LdHU3_16.locus_002619
LdHU3.16	CBMSO	exon	331565	332920	0	-	0	gene_id "LDHU3_16.T1100"; transcript_id "LDHU3_16.T1100"; SL "375"; Alt_SL "332816(1)|332869(1)|332903(166)"; PolyA "9"; Alt_PolyA "331546(1)|331554(1)|331558(2)|331566(1)|331587(1)|331594(2)"; Reference "LDHU3_16.1100(CDS,product "flagellar_calcium-binding_protein_putative)"; Remarks "-"; locus_tag LdHU3_16.locus_002620
LdHU3.16	CBMSO	exon	333222	334014	0	-	0	gene_id "LDHU3_16.T1110"; transcript_id "LDHU3_16.T1110"; SL "ND"; Alt_SL "ND"; PolyA "1"; Alt_PolyA "ND"; Reference "unknown"; Remarks "Low_Coverage"; locus_tag LdHU3_16.locus_002621
LdHU3.16	tvlab	upstream	334015	337867	0	.	0	polycistron_lid "LdHU3_16.PC01"; polycistron_rid "LdHU3_16.PC02"; locus_tag LdHU3_16.locus_002622
LdHU3.16	tvlab	polycistron	337868	439531	0	+	0	polycistron_id "LdHU3_16.PC02"; gene_count 33; locus_tag LdHU3_16.locus_002623
LdHU3.16	CBMSO	exon	337868	338420	0	+	0	gene_id "LDHU3_16.T1120"; transcript_id "LDHU3_16.T1120"; SL "ND"; Alt_SL "ND"; PolyA "ND"; Alt_PolyA "ND"; Reference "unknown"; Remarks "-"; locus_tag LdHU3_16.locus_002624
LdHU3.16	CBMSO	exon	338421	339206	0	+	0	gene_id "LDHU3_16.T1130"; transcript_id "LDHU3_16.T1130"; SL "88"; Alt_SL "338451(1)|338489(1)"; PolyA "2"; Alt_PolyA "ND"; Reference "LDHU3_16.1130(CDS,product "Snf7_putative)"; Remarks "-"; locus_tag LdHU3_16.locus_002625
LdHU3.16	CBMSO	exon	339384	340024	0	+	0	gene_id "LDHU3_16.T1140"; transcript_id "LDHU3_16.T1140"; SL "448"; Alt_SL "339392(30)|339395(1)|339409(1)|339431(2)|339437(1)"; PolyA "ND"; Alt_PolyA "ND"; Reference "LDHU3_16.1140(CDS,product "dynein_light_chain_putative)"; Remarks "-"; locus_tag LdHU3_16.locus_002626
LdHU3.16	CBMSO	exon	340025	341692	0	+	0	gene_id "LDHU3_16.T1150"; transcript_id "LDHU3_16.T1150"; SL "221"; Alt_SL "340031(8)|340058(2)|340066(6)|340230(2)"; PolyA "4"; Alt_PolyA "341770(1)"; Reference "LDHU3_16.1150(CDS,product "sucrose-phosphate_synthase-like_protein)"; Remarks "-"; locus_tag LdHU3_16.locus_002627
LdHU3.16	CBMSO	exon	341994	343870	0	+	0	gene_id "LDHU3_16.T1160"; transcript_id "LDHU3_16.T1160"; SL "29"; Alt_SL "342013(1)"; PolyA "ND"; Alt_PolyA "ND"; Reference "LDHU3_16.1160(CDS,product "Methyltransferase_domain/ubiE/COQ5_methyltransferase_family_putative)"; Remarks "-"; locus_tag LdHU3_16.locus_002628
LdHU3.16	CBMSO	exon	344090	348424	0	+	0	gene_id "LDHU3_16.T1170"; transcript_id "LDHU3_16.T1170"; SL "91"; Alt_SL "344098(2)|344120(1)|344161(1)|344202(1)"; PolyA "ND"; Alt_PolyA "ND"; Reference "LDHU3_16.1170(CDS,product "hypothetical_protein_conserved)"; Remarks "-"; locus_tag LdHU3_16.locus_002629
LdHU3.16	CBMSO	exon	348425	349447	0	+	0	gene_id "LDHU3_16.T1180"; transcript_id "LDHU3_16.T1180"; SL "57"; Alt_SL "348566(3)"; PolyA "ND"; Alt_PolyA "ND"; Reference "unknown"; Remarks "-"; locus_tag LdHU3_16.locus_002630
LdHU3.16	CBMSO	exon	349448	354944	0	+	0	gene_id "LDHU3_16.T1190"; transcript_id "LDHU3_16.T1190"; SL "35"; Alt_SL "349357(1)|349417(1)"; PolyA "ND"; Alt_PolyA "ND"; Reference "LDHU3_16.1190(CDS,product "hypothetical_protein_conserved)"; Remarks "-"; locus_tag LdHU3_16.locus_002631
LdHU3.16	CBMSO	exon	354945	360184	0	+	0	gene_id "LDHU3_16.T1200"; transcript_id "LDHU3_16.T1200"; SL "46"; Alt_SL "354988(2)|355014(1)"; PolyA "2"; Alt_PolyA "ND"; Reference "LDHU3_16.1200(CDS,product "protein_kinase_putative)"; Remarks "-"; locus_tag LdHU3_16.locus_002632
LdHU3.16	CBMSO	exon	360725	365606	0	+	0	gene_id "LDHU3_16.T1210"; transcript_id "LDHU3_16.T1210"; SL "23"; Alt_SL "360718(9)|364145(1)|364156(4)|364349(3)|364832(4)|364843(8)"; PolyA "ND"; Alt_PolyA "ND"; Reference "LDHU3_16.1210(CDS,product "Protein_of_unknown_function_(DUF3184)_putative)"; Remarks "-"; locus_tag LdHU3_16.locus_002633
LdHU3.16	CBMSO	exon	365836	366807	0	+	0	gene_id "LDHU3_16.T1220"; transcript_id "LDHU3_16.T1220"; SL "62"; Alt_SL "365818(31)|365860(17)|365868(7)|365876(2)"; PolyA "ND"; Alt_PolyA "ND"; Reference "unknown"; Remarks "-"; locus_tag LdHU3_16.locus_002634
LdHU3.16	CBMSO	exon	366808	368033	0	+	0	gene_id "LDHU3_16.T1230"; transcript_id "LDHU3_16.T1230"; SL "21"; Alt_SL "366819(3)"; PolyA "ND"; Alt_PolyA "ND"; Reference "unknown"; Remarks "-"; locus_tag LdHU3_16.locus_002635
LdHU3.16	CBMSO	exon	368034	372123	0	+	0	gene_id "LDHU3_16.T1240"; transcript_id "LDHU3_16.T1240"; SL "10"; Alt_SL "368031(2)|368061(1)|368065(1)"; PolyA "ND"; Alt_PolyA "ND"; Reference "LDHU3_16.1240(CDS,product "Protein_of_unknown_function_(DUF3184)_putative)"; Remarks "-"; locus_tag LdHU3_16.locus_002636
LdHU3.16	CBMSO	exon	372124	377045	0	+	0	gene_id "LDHU3_16.T1250"; transcript_id "LDHU3_16.T1250"; SL "74"; Alt_SL "372172(22)|372182(1)|372183(1)"; PolyA "2"; Alt_PolyA "ND"; Reference "LDHU3_16.1250(CDS,product "Protein_of_unknown_function_(DUF3184)_putative)"; Remarks "-"; locus_tag LdHU3_16.locus_002637
LdHU3.16	CBMSO	exon	377401	383693	0	+	0	gene_id "LDHU3_16.T1260"; transcript_id "LDHU3_16.T1260"; SL "57"; Alt_SL "377397(3)|377404(3)"; PolyA "1"; Alt_PolyA "383666(1)|383675(1)"; Reference "unknown"; Remarks "-"; locus_tag LdHU3_16.locus_002638
LdHU3.16	CBMSO	exon	384045	385965	0	+	0	gene_id "LDHU3_16.T1270"; transcript_id "LDHU3_16.T1270"; SL "60"; Alt_SL "384043(1)|384047(1)|384075(1)|384204(2)"; PolyA "ND"; Alt_PolyA "ND"; Reference "unknown"; Remarks "-"; locus_tag LdHU3_16.locus_002639
LdHU3.16	CBMSO	exon	386248	386832	0	+	0	gene_id "LDHU3_16.T1280"; transcript_id "LDHU3_16.T1280"; SL "26"; Alt_SL "386270(1)"; PolyA "ND"; Alt_PolyA "ND"; Reference "unknown"; Remarks "-"; locus_tag LdHU3_16.locus_002640
LdHU3.16	CBMSO	exon	386833	391574	0	+	0	gene_id "LDHU3_16.T1290"; transcript_id "LDHU3_16.T1290"; SL "35"; Alt_SL "386857(1)"; PolyA "ND"; Alt_PolyA "ND"; Reference "LDHU3_16.1290(CDS,product "Protein_of_unknown_function_(DUF3184)_putative)"; Remarks "-"; locus_tag LdHU3_16.locus_002641
LdHU3.16	CBMSO	exon	391575	392702	0	+	0	gene_id "LDHU3_16.T1300"; transcript_id "LDHU3_16.T1300"; SL "5"; Alt_SL "391635(1)|391639(1)"; PolyA "1"; Alt_PolyA "ND"; Reference "unknown"; Remarks "-"; locus_tag LdHU3_16.locus_002642
LdHU3.16	CBMSO	exon	393194	397681	0	+	0	gene_id "LDHU3_16.T1310"; transcript_id "LDHU3_16.T1310"; SL "21"; Alt_SL "393199(1)"; PolyA "1"; Alt_PolyA "ND"; Reference "LDHU3_16.1310(CDS,product "Protein_of_unknown_function_(DUF3184)_putative)"; Remarks "-"; locus_tag LdHU3_16.locus_002643
LdHU3.16	CBMSO	exon	397638	401401	0	+	0	gene_id "LDHU3_16.T1320"; transcript_id "LDHU3_16.T1320"; SL "8"; Alt_SL "397642(2)|397761(1)"; PolyA "1"; Alt_PolyA "ND"; Reference "LDHU3_16.1320(CDS,product "Protein_of_unknown_function_(DUF3184)_putative)"; Remarks "-"; locus_tag LdHU3_16.locus_002644
LdHU3.16	CBMSO	exon	401791	402893	0	+	0	gene_id "LDHU3_16.T1330"; transcript_id "LDHU3_16.T1330"; SL "184"; Alt_SL "401775(1)"; PolyA "ND"; Alt_PolyA "ND"; Reference "LDHU3_16.1330(CDS,product "ubiquitin_fold_modifier_protein_putative)"; Remarks "-"; locus_tag LdHU3_16.locus_002645
LdHU3.16	CBMSO	exon	402894	405542	0	+	0	gene_id "LDHU3_16.T1340"; transcript_id "LDHU3_16.T1340"; SL "23"; Alt_SL "402936(2)"; PolyA "1"; Alt_PolyA "ND"; Reference "LDHU3_16.1340(CDS,product "hypothetical_protein_conserved)"; Remarks "-"; locus_tag LdHU3_16.locus_002646
LdHU3.16	CBMSO	exon	405871	409236	0	+	0	gene_id "LDHU3_16.T1350"; transcript_id "LDHU3_16.T1350"; SL "53"; Alt_SL "405985(9)|406029(1)|406085(1)"; PolyA "3"; Alt_PolyA "409248(1)"; Reference "unknown"; Remarks "-"; locus_tag LdHU3_16.locus_002647
LdHU3.16	CBMSO	exon	409624	412966	0	+	0	gene_id "LDHU3_16.T1360"; transcript_id "LDHU3_16.T1360"; SL "26"; Alt_SL "409621(1)"; PolyA "2"; Alt_PolyA "412970(1)"; Reference "LDHU3_16.1360(CDS,product "hypothetical_protein_conserved)"; Remarks "-"; locus_tag LdHU3_16.locus_002648
LdHU3.16	CBMSO	exon	413319	415358	0	+	0	gene_id "LDHU3_16.T1370"; transcript_id "LDHU3_16.T1370"; SL "41"; Alt_SL "413275(13)|413339(2)|413346(2)|413588(1)"; PolyA "ND"; Alt_PolyA "ND"; Reference "LDHU3_16.1370(CDS,product "hypothetical_protein)"; Remarks "-"; locus_tag LdHU3_16.locus_002649
LdHU3.16	CBMSO	exon	415359	416939	0	+	0	gene_id "LDHU3_16.T1380"; transcript_id "LDHU3_16.T1380"; SL "3"; Alt_SL "415358(2)|415372(1)|415461(2)"; PolyA "1"; Alt_PolyA "416929(1)"; Reference "unknown"; Remarks "-"; locus_tag LdHU3_16.locus_002650
LdHU3.16	CBMSO	exon	417610	426786	0	+	0	gene_id "LDHU3_16.T1390"; transcript_id "LDHU3_16.T1390"; SL "41"; Alt_SL "417613(1)|417628(9)|417665(5)"; PolyA "ND"; Alt_PolyA "ND"; Reference "LDHU3_16.1390(CDS,product "hypothetical_protein_conserved)"; Remarks "-"; locus_tag LdHU3_16.locus_002651
LdHU3.16	CBMSO	exon	426787	431572	0	+	0	gene_id "LDHU3_16.T1400"; transcript_id "LDHU3_16.T1400"; SL "35"; Alt_SL "426337(4)|426343(2)|426577(4)|426804(1)|426923(1)"; PolyA "ND"; Alt_PolyA "ND"; Reference "LDHU3_16.1400(CDS,product "hypothetical_protein_conserved)"; Remarks "-"; locus_tag LdHU3_16.locus_002652
LdHU3.16	CBMSO	exon	431573	434219	0	+	0	gene_id "LDHU3_16.T1410"; transcript_id "LDHU3_16.T1410"; SL "55"; Alt_SL "431611(1)|431859(13)"; PolyA "3"; Alt_PolyA "434210(1)"; Reference "LDHU3_16.1410(CDS,product "Polyketide_cyclase_/_dehydrase_and_lipid_transport_putative)"; Remarks "-"; locus_tag LdHU3_16.locus_002653
LdHU3.16	CBMSO	exon	434532	436480	0	+	0	gene_id "LDHU3_16.T1420"; transcript_id "LDHU3_16.T1420"; SL "33"; Alt_SL "434595(16)|434667(1)|436481(5)"; PolyA "ND"; Alt_PolyA "ND"; Reference "unknown"; Remarks "-"; locus_tag LdHU3_16.locus_002654
LdHU3.16	CBMSO	exon	437442	438499	0	+	0	gene_id "LDHU3_16.T1430"; transcript_id "LDHU3_16.T1430"; SL "55"; Alt_SL "437416(1)"; PolyA "ND"; Alt_PolyA "ND"; Reference "LDHU3_16.1430(CDS,product "hypothetical_protein_conserved)"; Remarks "-"; locus_tag LdHU3_16.locus_002655
LdHU3.16	CBMSO	exon	438500	439531	0	+	0	gene_id "LDHU3_16.T1440"; transcript_id "LDHU3_16.T1440"; SL "67"; Alt_SL "438442(2)|438545(52)|438569(2)|438646(1)|438651(1)"; PolyA "1"; Alt_PolyA "ND"; Reference "LDHU3_16.1440(CDS,product "tyrosyl_or_methionyl-tRNA_synthetase-like_protein)"; Remarks "-"; locus_tag LdHU3_16.locus_002656
LdHU3.16	tvlab	downstream	439532	443135	0	.	0	polycistron_lid "LdHU3_16.PC02"; polycistron_rid "LdHU3_16.PC03"; locus_tag LdHU3_16.locus_002657
LdHU3.16	tvlab	polycistron	443136	626022	0	-	0	polycistron_id "LdHU3_16.PC03"; gene_count 48; locus_tag LdHU3_16.locus_002658
LdHU3.16	CBMSO	exon	443136	443757	0	-	0	gene_id "LDHU3_16.T1460"; transcript_id "LDHU3_16.T1460"; SL "198"; Alt_SL "443716(1)"; PolyA "3"; Alt_PolyA "442914(1)"; Reference "LDHU3_16.1460(CDS,product "hypothetical_protein_conserved)"; Remarks "-"; locus_tag LdHU3_16.locus_002659
LdHU3.16	CBMSO	exon	443758	445913	0	-	0	gene_id "LDHU3_16.T1470"; transcript_id "LDHU3_16.T1470"; SL "128"; Alt_SL "445720(1)|445763(1)|445843(9)"; PolyA "ND"; Alt_PolyA "ND"; Reference "LDHU3_16.1470(CDS,product "hypothetical_protein_conserved)"; Remarks "-"; locus_tag LdHU3_16.locus_002660
LdHU3.16	CBMSO	exon	445914	448970	0	-	0	gene_id "LDHU3_16.T1480"; transcript_id "LDHU3_16.T1480"; SL "39"; Alt_SL "446983(1)|446988(3)|447058(3)|447118(4)|448996(8)"; PolyA "ND"; Alt_PolyA "ND"; Reference "LDHU3_16.1480(CDS,product "hypothetical_protein_conserved)"; Remarks "-"; locus_tag LdHU3_16.locus_002661
LdHU3.16	CBMSO	exon	449450	450249	0	-	0	gene_id "LDHU3_16.T1490"; transcript_id "LDHU3_16.T1490"; SL "2746"; Alt_SL "450077(1)|450092(1)|450144(2)|450178(4)|450194(37)|450239(23)|450241(29)|450245(4)|450247(16)|450256(4)|450265(1)|450292(1)"; PolyA "39"; Alt_PolyA "449259(2)|449440(3)|449443(1)|449451(1)|449452(1)"; Reference "LDHU3_16.1490(CDS,product "60S_ribosomal_protein_L39_putative)"; Remarks "-"; locus_tag LdHU3_16.locus_002662
LdHU3.16	CBMSO	exon	450676	453094	0	-	0	gene_id "LDHU3_16.T1500"; transcript_id "LDHU3_16.T1500"; SL "66"; Alt_SL "453022(4)|453082(14)|453165(1)"; PolyA "1"; Alt_PolyA "ND"; Reference "LDHU3_16.1500(CDS,product "coatomer_delta_subunit-like_protein)"; Remarks "-"; locus_tag LdHU3_16.locus_002663
LdHU3.16	CBMSO	exon	453674	459004	0	-	0	gene_id "LDHU3_16.T1510"; transcript_id "LDHU3_16.T1510"; SL "17"; Alt_SL "455708(4)|458752(3)|458847(1)|458975(1)|459077(8)"; PolyA "2"; Alt_PolyA "ND"; Reference "LDHU3_16.1510(CDS,product "Domain_of_unknown_function_DUF221_putative)"; Remarks "-"; locus_tag LdHU3_16.locus_002664
LdHU3.16	CBMSO	exon	459005	460973	0	-	0	gene_id "LDHU3_16.T1520"; transcript_id "LDHU3_16.T1520"; SL "89"; Alt_SL "460863(1)|460947(3)|460956(2)"; PolyA "ND"; Alt_PolyA "ND"; Reference "LDHU3_16.1520(CDS,product "cyclophilin_13_putative)"; Remarks "-"; locus_tag LdHU3_16.locus_002665
LdHU3.16	CBMSO	exon	460974	466062	0	-	0	gene_id "LDHU3_16.T1530"; transcript_id "LDHU3_16.T1530"; SL "23"; Alt_SL "466009(1)|466013(1)|466147(1)|466226(2)"; PolyA "ND"; Alt_PolyA "ND"; Reference "LDHU3_16.1530(CDS,product "hypothetical_protein_conserved)"; Remarks "-"; locus_tag LdHU3_16.locus_002666
LdHU3.16	CBMSO	exon	466547	474770	0	-	0	gene_id "LDHU3_16.T1540"; transcript_id "LDHU3_16.T1540"; SL "26"; Alt_SL "474207(1)|474228(6)|474294(1)|474386(14)|474792(13)"; PolyA "1"; Alt_PolyA "ND"; Reference "LDHU3_16.1540(CDS,product "Cullin_family/Cullin_protein_neddylation_domain_containing_protein_putative)"; Remarks "-"; locus_tag LdHU3_16.locus_002667
LdHU3.16	CBMSO	exon	474771	481263	0	-	0	gene_id "LDHU3_16.T1550"; transcript_id "LDHU3_16.T1550"; SL "43"; Alt_SL "481234(2)"; PolyA "ND"; Alt_PolyA "ND"; Reference "LDHU3_16.1550(CDS,product "hypothetical_protein_conserved)"; Remarks "-"; locus_tag LdHU3_16.locus_002668
LdHU3.16	CBMSO	exon	481605	488649	0	-	0	gene_id "LDHU3_16.T1560"; transcript_id "LDHU3_16.T1560"; SL "10"; Alt_SL "ND"; PolyA "1"; Alt_PolyA "ND"; Reference "LDHU3_16.1560(CDS,product "hypothetical_protein_conserved)"; Remarks "-"; locus_tag LdHU3_16.locus_002669
LdHU3.16	CBMSO	exon	488650	489215	0	-	0	gene_id "LDHU3_16.T1570"; transcript_id "LDHU3_16.T1570"; SL "2"; Alt_SL "489200(1)|489210(1)"; PolyA "ND"; Alt_PolyA "ND"; Reference "unknown"; Remarks "-"; locus_tag LdHU3_16.locus_002670
LdHU3.16	CBMSO	exon	489244	491376	0	-	0	gene_id "LDHU3_16.T1580"; transcript_id "LDHU3_16.T1580"; SL "84"; Alt_SL "491347(1)|491628(2)"; PolyA "1"; Alt_PolyA "489540(1)"; Reference "LDHU3_16.1580(CDS,product "hypothetical_protein_conserved)"; Remarks "-"; locus_tag LdHU3_16.locus_002671
LdHU3.16	CBMSO	exon	491856	492348	0	-	0	gene_id "LDHU3_16.T1590"; transcript_id "LDHU3_16.T1590"; SL "17"; Alt_SL "492319(17)|492356(2)"; PolyA "1"; Alt_PolyA "491860(1)"; Reference "unknown"; Remarks "-"; locus_tag LdHU3_16.locus_002672
LdHU3.16	CBMSO	exon	492349	498263	0	-	0	gene_id "LDHU3_16.T1600"; transcript_id "LDHU3_16.T1600"; SL "9"; Alt_SL "498117(1)|498261(6)"; PolyA "ND"; Alt_PolyA "ND"; Reference "LDHU3_16.1600(CDS,product "hypothetical_protein_conserved)"; Remarks "-"; locus_tag LdHU3_16.locus_002673
LdHU3.16	CBMSO	exon	498528	506366	0	-	0	gene_id "LDHU3_16.T1610"; transcript_id "LDHU3_16.T1610"; SL "10"; Alt_SL "ND"; PolyA "1"; Alt_PolyA "ND"; Reference "LDHU3_16.1610(CDS,product "hypothetical_protein_conserved)"; Remarks "-"; locus_tag LdHU3_16.locus_002674
LdHU3.16	CBMSO	exon	506367	507308	0	-	0	gene_id "LDHU3_16.T1620"; transcript_id "LDHU3_16.T1620"; SL "142"; Alt_SL "507144(1)|507370(18)"; PolyA "ND"; Alt_PolyA "ND"; Reference "LDHU3_16.1620(CDS,product "hypothetical_protein_conserved)"; Remarks "-"; locus_tag LdHU3_16.locus_002675
LdHU3.16	CBMSO	exon	507568	510737	0	-	0	gene_id "LDHU3_16.T1630"; transcript_id "LDHU3_16.T1630"; SL "21"; Alt_SL "510634(4)|510727(9)|510733(1)"; PolyA "ND"; Alt_PolyA "ND"; Reference "LDHU3_16.1630(CDS,product "diacylglycerol_kinase_putative)"; Remarks "-"; locus_tag LdHU3_16.locus_002676
LdHU3.16	CBMSO	exon	510949	514820	0	-	0	gene_id "LDHU3_16.T1640"; transcript_id "LDHU3_16.T1640"; SL "19"; Alt_SL "514813(5)|514885(1)|514897(4)"; PolyA "4"; Alt_PolyA "ND"; Reference "LDHU3_16.1640(CDS,product "hypothetical_protein_conserved)"; Remarks "-"; locus_tag LdHU3_16.locus_002677
LdHU3.16	CBMSO	exon	515110	517622	0	-	0	gene_id "LDHU3_16.T1650"; transcript_id "LDHU3_16.T1650"; SL "488"; Alt_SL "516414(17)|516422(4)|517509(2)|517579(3)|517596(7)|517612(62)"; PolyA "2"; Alt_PolyA "515120(1)|515256(1)"; Reference "LDHU3_16.1650(CDS,product "cytochrome_c_putative)"; Remarks "-"; locus_tag LdHU3_16.locus_002678
LdHU3.16	CBMSO	exon	518099	520480	0	-	0	gene_id "LDHU3_16.T1660"; transcript_id "LDHU3_16.T1660"; SL "503"; Alt_SL "520367(3)|520437(4)|520454(17)|520470(55)|520554(1)"; PolyA "3"; Alt_PolyA "518063(1)|518065(1)|518081(1)|518084(1)|518095(1)"; Reference "LDHU3_16.1660(CDS,product "cytochrome_c_putative)"; Remarks "-"; locus_tag LdHU3_16.locus_002679
LdHU3.16	CBMSO	exon	520481	521398	0	-	0	gene_id "LDHU3_16.T1670"; transcript_id "LDHU3_16.T1670"; SL "16"; Alt_SL "521385(4)"; PolyA "ND"; Alt_PolyA "ND"; Reference "unknown"; Remarks "-"; locus_tag LdHU3_16.locus_002680
LdHU3.16	CBMSO	exon	521399	527937	0	-	0	gene_id "LDHU3_16.T1680"; transcript_id "LDHU3_16.T1680"; SL "50"; Alt_SL "527917(5)"; PolyA "ND"; Alt_PolyA "ND"; Reference "LDHU3_16.1680(CDS,product "hypothetical_protein_conserved)"; Remarks "-"; locus_tag LdHU3_16.locus_002681
LdHU3.16	CBMSO	exon	527938	540485	0	-	0	gene_id "LDHU3_16.T1690"; transcript_id "LDHU3_16.T1690"; SL "12"; Alt_SL "540278(1)"; PolyA "ND"; Alt_PolyA "ND"; Reference "LDHU3_16.1690(CDS,product "hypothetical_protein_conserved)"; Remarks "-"; locus_tag LdHU3_16.locus_002682
LdHU3.16	CBMSO	exon	540981	547353	0	-	0	gene_id "LDHU3_16.T1700"; transcript_id "LDHU3_16.T1700"; SL "28"; Alt_SL "547349(5)|547364(1)"; PolyA "1"; Alt_PolyA "ND"; Reference "LDHU3_16.1700(CDS,product "DNA-directed_rna_polymerase_I_largest_subunit_putative)"; Remarks "-"; locus_tag LdHU3_16.locus_002683
LdHU3.16	CBMSO	exon	547354	552167	0	-	0	gene_id "LDHU3_16.T1710"; transcript_id "LDHU3_16.T1710"; SL "17"; Alt_SL "552114(1)|552239(2)"; PolyA "ND"; Alt_PolyA "ND"; Reference "LDHU3_16.1710(CDS,product "Amidase_putative)"; Remarks "-"; locus_tag LdHU3_16.locus_002684
LdHU3.16	CBMSO	exon	552489	553887	0	-	0	gene_id "LDHU3_16.T1720"; transcript_id "LDHU3_16.T1720"; SL "273"; Alt_SL "553884(1)|553900(1)|553913(1)|553923(2)"; PolyA "1"; Alt_PolyA "552506(1)"; Reference "LDHU3_16.1720(CDS,product "hypothetical_protein_conserved)"; Remarks "-"; locus_tag LdHU3_16.locus_002685
LdHU3.16	CBMSO	exon	553888	556094	0	-	0	gene_id "LDHU3_16.T1730"; transcript_id "LDHU3_16.T1730"; SL "217"; Alt_SL "556062(3)|556109(5)"; PolyA "ND"; Alt_PolyA "ND"; Reference "LDHU3_16.1730(CDS,product "ADP-ribosylation_factor-like_putative)"; Remarks "-"; locus_tag LdHU3_16.locus_002686
LdHU3.16	CBMSO	exon	556458	562007	0	-	0	gene_id "LDHU3_16.T1740"; transcript_id "LDHU3_16.T1740"; SL "89"; Alt_SL "558021(2)|561599(2)|561998(3)"; PolyA "6"; Alt_PolyA "ND"; Reference "LDHU3_16.1740(CDS,product "OTU-like_cysteine_protease_putative)"; Remarks "-"; locus_tag LdHU3_16.locus_002687
LdHU3.16	CBMSO	exon	562008	563845	0	-	0	gene_id "LDHU3_16.T1750"; transcript_id "LDHU3_16.T1750"; SL "89"; Alt_SL "563806(7)"; PolyA "ND"; Alt_PolyA "ND"; Reference "LDHU3_16.1750(CDS,product "EMG1/NEP1_methyltransferase_putative)"; Remarks "-"; locus_tag LdHU3_16.locus_002688
LdHU3.16	CBMSO	exon	564200	565382	0	-	0	gene_id "LDHU3_16.T1760"; transcript_id "LDHU3_16.T1760"; SL "75"; Alt_SL "565360(12)"; PolyA "ND"; Alt_PolyA "ND"; Reference "LDHU3_16.1760(CDS,product "trafficking_protein_particle_complex_subunit-_like_protein)"; Remarks "-"; locus_tag LdHU3_16.locus_002689
LdHU3.16	CBMSO	exon	565723	567846	0	-	0	gene_id "LDHU3_16.T1770"; transcript_id "LDHU3_16.T1770"; SL "80"; Alt_SL "567814(1)|567817(1)"; PolyA "1"; Alt_PolyA "ND"; Reference "LDHU3_16.1770(CDS,product "hypothetical_protein_conserved)"; Remarks "-"; locus_tag LdHU3_16.locus_002690
LdHU3.16	CBMSO	exon	567847	571830	0	-	0	gene_id "LDHU3_16.T1780"; transcript_id "LDHU3_16.T1780"; SL "149"; Alt_SL "571775(9)|571786(51)"; PolyA "ND"; Alt_PolyA "ND"; Reference "LDHU3_16.1780(CDS,product "hypothetical_protein_conserved)"; Remarks "-"; locus_tag LdHU3_16.locus_002691
LdHU3.16	CBMSO	exon	572309	576054	0	-	0	gene_id "LDHU3_16.T1790"; transcript_id "LDHU3_16.T1790"; SL "90"; Alt_SL "575905(1)|576173(68)"; PolyA "1"; Alt_PolyA "572318(1)|572323(1)"; Reference "LDHU3_16.1790(CDS,product "paraflagellar_rod_protein_1D_putative)"; Remarks "-"; locus_tag LdHU3_16.locus_002692
LdHU3.16	CBMSO	exon	576616	579476	0	-	0	gene_id "LDHU3_16.T1800"; transcript_id "LDHU3_16.T1800"; SL "182"; Alt_SL "579311(2)|579356(74)|579466(2)"; PolyA "4"; Alt_PolyA "576612(1)|576620(4)"; Reference "LDHU3_16.1800(CDS,product "paraflagellar_rod_protein_1D_putative)"; Remarks "-"; locus_tag LdHU3_16.locus_002693
LdHU3.16	CBMSO	exon	579923	582590	0	-	0	gene_id "LDHU3_16.T1810"; transcript_id "LDHU3_16.T1810"; SL "15"; Alt_SL "582597(1)|582699(2)|582704(2)"; PolyA "5"; Alt_PolyA "579915(1)|579919(3)|579920(1)|579941(1)"; Reference "LDHU3_16.1810(CDS,product "paraflagellar_rod_protein_1D_putative)"; Remarks "-"; locus_tag LdHU3_16.locus_002694
LdHU3.16	CBMSO	exon	583045	584922	0	-	0	gene_id "LDHU3_16.T1820"; transcript_id "LDHU3_16.T1820"; SL "93"; Alt_SL "584852(1)|584865(16)"; PolyA "3"; Alt_PolyA "ND"; Reference "unknown"; Remarks "-"; locus_tag LdHU3_16.locus_002695
LdHU3.16	CBMSO	exon	584923	591067	0	-	0	gene_id "LDHU3_16.T1830"; transcript_id "LDHU3_16.T1830"; SL "14"; Alt_SL "588147(2)|591044(3)|591107(1)"; PolyA "ND"; Alt_PolyA "ND"; Reference "LDHU3_16.1830(CDS,product "hypothetical_protein_conserved)"; Remarks "-"; locus_tag LdHU3_16.locus_002696
LdHU3.16	CBMSO	exon	591427	592708	0	-	0	gene_id "LDHU3_16.T1840"; transcript_id "LDHU3_16.T1840"; SL "64"; Alt_SL "592530(1)|592558(13)|592648(2)"; PolyA "2"; Alt_PolyA "591415(1)"; Reference "LDHU3_16.1840(CDS,product "hypothetical_protein_conserved)"; Remarks "-"; locus_tag LdHU3_16.locus_002697
LdHU3.16	CBMSO	exon	593059	598557	0	-	0	gene_id "LDHU3_16.T1850"; transcript_id "LDHU3_16.T1850"; SL "2"; Alt_SL "ND"; PolyA "1"; Alt_PolyA "593062(1)"; Reference "LDHU3_16.1850(CDS,product "kinesin_putative)"; Remarks "-"; locus_tag LdHU3_16.locus_002698
LdHU3.16	CBMSO	exon	599002	603619	0	-	0	gene_id "LDHU3_16.T1860"; transcript_id "LDHU3_16.T1860"; SL "395"; Alt_SL "602562(6)|603598(1)|603601(2)|603605(5)|603657(1)"; PolyA "5"; Alt_PolyA "599053(2)"; Reference "LDHU3_16.1860(CDS,product "kinesin_putative)"; Remarks "-"; locus_tag LdHU3_16.locus_002699
LdHU3.16	CBMSO	exon	604031	608943	0	-	0	gene_id "LDHU3_16.T1870"; transcript_id "LDHU3_16.T1870"; SL "55"; Alt_SL "608931(2)|608979(1)|608987(11)"; PolyA "1"; Alt_PolyA "ND"; Reference "unknown"; Remarks "-"; locus_tag LdHU3_16.locus_002700
LdHU3.16	CBMSO	exon	608944	612223	0	-	0	gene_id "LDHU3_16.T1880"; transcript_id "LDHU3_16.T1880"; SL "89"; Alt_SL "612221(1)"; PolyA "ND"; Alt_PolyA "ND"; Reference "LDHU3_16.1880(CDS,product "hypothetical_protein_conserved)"; Remarks "-"; locus_tag LdHU3_16.locus_002701
LdHU3.16	CBMSO	exon	612525	615610	0	-	0	gene_id "LDHU3_16.T1890"; transcript_id "LDHU3_16.T1890"; SL "73"; Alt_SL "615581(1)|615607(2)"; PolyA "1"; Alt_PolyA "ND"; Reference "LDHU3_16.1890(CDS,product "hypothetical_protein_conserved)"; Remarks "-"; locus_tag LdHU3_16.locus_002702
LdHU3.16	CBMSO	exon	616015	618356	0	-	0	gene_id "LDHU3_16.T1900"; transcript_id "LDHU3_16.T1900"; SL "11"; Alt_SL "618214(2)|618339(3)|618360(10)|618373(3)"; PolyA "1"; Alt_PolyA "ND"; Reference "LDHU3_16.1900(CDS,product "hypothetical_protein_conserved)"; Remarks "-"; locus_tag LdHU3_16.locus_002703
LdHU3.16	CBMSO	exon	618621	620069	0	-	0	gene_id "LDHU3_16.T1910"; transcript_id "LDHU3_16.T1910"; SL "374"; Alt_SL "620054(7)|620118(3)"; PolyA "1"; Alt_PolyA "618900(1)|618904(1)"; Reference "LDHU3_16.1910(CDS,product "hypothetical_protein_conserved)"; Remarks "-"; locus_tag LdHU3_16.locus_002704
LdHU3.16	CBMSO	exon	620570	624973	0	-	0	gene_id "LDHU3_16.T1920"; transcript_id "LDHU3_16.T1920"; SL "12"; Alt_SL "ND"; PolyA "1"; Alt_PolyA "620803(1)"; Reference "LDHU3_16.1920(CDS,product "hypothetical_protein_conserved)"; Remarks "-"; locus_tag LdHU3_16.locus_002705
LdHU3.16	CBMSO	exon	624974	626022	0	-	0	gene_id "LDHU3_16.T1930"; transcript_id "LDHU3_16.T1930"; SL "222"; Alt_SL "626001(11)"; PolyA "ND"; Alt_PolyA "ND"; Reference "unknown"; Remarks "-"; locus_tag LdHU3_16.locus_002706
LdHU3.16	tvlab	upstream	626023	626278	0	.	0	polycistron_lid "LdHU3_16.PC03"; polycistron_rid "LdHU3_16.PC04"; locus_tag LdHU3_16.locus_002707
LdHU3.16	tvlab	polycistron	626279	689139	0	+	0	polycistron_id "LdHU3_16.PC04"; gene_count 17; locus_tag LdHU3_16.locus_002708
LdHU3.16	CBMSO	exon	626279	627642	0	+	0	gene_id "LDHU3_16.T1940"; transcript_id "LDHU3_16.T1940"; SL "ND"; Alt_SL "ND"; PolyA "ND"; Alt_PolyA "ND"; Reference "unknown"; Remarks "-"; locus_tag LdHU3_16.locus_002709
LdHU3.16	CBMSO	exon	627643	629217	0	+	0	gene_id "LDHU3_16.T1950"; transcript_id "LDHU3_16.T1950"; SL "127"; Alt_SL "627412(3)|627549(4)|627645(5)|627652(17)|627690(1)|627702(6)|627713(6)|627766(1)|627936(1)"; PolyA "1"; Alt_PolyA "ND"; Reference "LDHU3_16.1950(CDS,product "endoplasmic_reticulum_oxidoreductin_putative)"; Remarks "-"; locus_tag LdHU3_16.locus_002710
LdHU3.16	CBMSO	exon	629474	634974	0	+	0	gene_id "LDHU3_16.T1960"; transcript_id "LDHU3_16.T1960"; SL "20"; Alt_SL "629427(2)|629478(2)|629498(4)|629523(1)|629531(1)|634444(3)|634445(10)|634544(1)"; PolyA "ND"; Alt_PolyA "ND"; Reference "LDHU3_16.1960(CDS,product "DNA_polymerase_I_alpha_catalytic_subunit_putative)"; Remarks "-"; locus_tag LdHU3_16.locus_002711
LdHU3.16	CBMSO	exon	635160	639671	0	+	0	gene_id "LDHU3_16.T1970"; transcript_id "LDHU3_16.T1970"; SL "29"; Alt_SL "635195(1)|639132(2)|639135(2)"; PolyA "1"; Alt_PolyA "638821(1)"; Reference "LDHU3_16.1970(CDS,product "WD_domain_G-beta_repeat_putative)"; Remarks "-"; locus_tag LdHU3_16.locus_002712
LdHU3.16	CBMSO	exon	640192	643253	0	+	0	gene_id "LDHU3_16.T1980"; transcript_id "LDHU3_16.T1980"; SL "48"; Alt_SL "640072(5)|640144(3)|640209(1)|640218(1)"; PolyA "ND"; Alt_PolyA "ND"; Reference "LDHU3_16.1980(CDS,product "hypothetical_protein_conserved)"; Remarks "-"; locus_tag LdHU3_16.locus_002713
LdHU3.16	CBMSO	exon	643254	644800	0	+	0	gene_id "LDHU3_16.T1990"; transcript_id "LDHU3_16.T1990"; SL "121"; Alt_SL "643273(1)"; PolyA "1"; Alt_PolyA "ND"; Reference "LDHU3_16.1990(CDS,product "hypothetical_protein_conserved)"; Remarks "-"; locus_tag LdHU3_16.locus_002714
LdHU3.16	CBMSO	exon	645436	650567	0	+	0	gene_id "LDHU3_16.T2000"; transcript_id "LDHU3_16.T2000"; SL "10"; Alt_SL "645225(9)"; PolyA "ND"; Alt_PolyA "ND"; Reference "LDHU3_16.2000(CDS,product "kinesin_putative)"; Remarks "-"; locus_tag LdHU3_16.locus_002715
LdHU3.16	CBMSO	exon	650568	652416	0	+	0	gene_id "LDHU3_16.T2010"; transcript_id "LDHU3_16.T2010"; SL "57"; Alt_SL "650499(1)|650561(4)|650578(1)|650598(31)|650624(5)"; PolyA "ND"; Alt_PolyA "ND"; Reference "LDHU3_16.2010(CDS,product "U1_small_nuclear_ribonucleoprotein_putative)"; Remarks "-"; locus_tag LdHU3_16.locus_002716
LdHU3.16	CBMSO	exon	652417	655730	0	+	0	gene_id "LDHU3_16.T2020"; transcript_id "LDHU3_16.T2020"; SL "55"; Alt_SL "652447(5)|652471(1)|652539(4)|652603(4)"; PolyA "ND"; Alt_PolyA "ND"; Reference "LDHU3_16.2020(CDS,product "eukaryotic_translation_initiation_factor_4_gamma_putative)"; Remarks "-"; locus_tag LdHU3_16.locus_002717
LdHU3.16	CBMSO	exon	655731	656360	0	+	0	gene_id "LDHU3_16.T2030"; transcript_id "LDHU3_16.T2030"; SL "6"; Alt_SL "655828(1)"; PolyA "ND"; Alt_PolyA "ND"; Reference "unknown"; Remarks "-"; locus_tag LdHU3_16.locus_002718
LdHU3.16	CBMSO	exon	656361	658655	0	+	0	gene_id "LDHU3_16.T2040"; transcript_id "LDHU3_16.T2040"; SL "72"; Alt_SL "656494(1)"; PolyA "ND"; Alt_PolyA "ND"; Reference "LDHU3_16.2040(CDS,product "prohibitin)"; Remarks "-"; locus_tag LdHU3_16.locus_002719
LdHU3.16	CBMSO	exon	658656	660621	0	+	0	gene_id "LDHU3_16.T2050"; transcript_id "LDHU3_16.T2050"; SL "59"; Alt_SL "658600(1)|658628(9)|658664(5)|658686(1)|658858(1)"; PolyA "1"; Alt_PolyA "ND"; Reference "LDHU3_16.2050(CDS,product "WD_domain_G-beta_repeat_putative)"; Remarks "-"; locus_tag LdHU3_16.locus_002720
LdHU3.16	CBMSO	exon	660928	662368	0	+	0	gene_id "LDHU3_16.T2060"; transcript_id "LDHU3_16.T2060"; SL "36"; Alt_SL "661056(8)|661070(1)"; PolyA "ND"; Alt_PolyA "ND"; Reference "LDHU3_16.2060(CDS,product "Putative_snoRNA_binding_domain_containing_protein_putative)"; Remarks "-"; locus_tag LdHU3_16.locus_002721
LdHU3.16	CBMSO	exon	662473	669527	0	+	0	gene_id "LDHU3_16.T2070"; transcript_id "LDHU3_16.T2070"; SL "23"; Alt_SL "662497(2)|662500(1)|662701(1)"; PolyA "ND"; Alt_PolyA "ND"; Reference "LDHU3_16.2070(CDS,product "hypothetical_protein_conserved)"; Remarks "-"; locus_tag LdHU3_16.locus_002722
LdHU3.16	CBMSO	exon	669528	674381	0	+	0	gene_id "LDHU3_16.T2080"; transcript_id "LDHU3_16.T2080"; SL "13"; Alt_SL "669484(1)"; PolyA "ND"; Alt_PolyA "ND"; Reference "LDHU3_16.2080(CDS,product "Clustered_mitochondria/Translation_initiation_factor_eIF3_subunit_135_putative)"; Remarks "-"; locus_tag LdHU3_16.locus_002723
LdHU3.16	CBMSO	exon	674382	688255	0	+	0	gene_id "LDHU3_16.T2090"; transcript_id "LDHU3_16.T2090"; SL "30"; Alt_SL "674406(1)|687741(5)|687759(1)"; PolyA "ND"; Alt_PolyA "ND"; Reference "LDHU3_16.2090(CDS,product "Flagellar_Member_3)"; Remarks "-"; locus_tag LdHU3_16.locus_002724
LdHU3.16	CBMSO	exon	688256	689139	0	+	0	gene_id "LDHU3_16.T2100"; transcript_id "LDHU3_16.T2100"; SL "78"; Alt_SL "688162(2)|688311(14)"; PolyA "1"; Alt_PolyA "689003(1)|689006(1)|689070(1)"; Reference "LDHU3_16.2100(CDS,product "Sedlin_N-inal_conserved_region_containing_protein_putative)"; Remarks "-"; locus_tag LdHU3_16.locus_002725
LdHU3.16	tvlab	upstream	689140	691230	0	.	0	polycistron_lid "LdHU3_16.PC04"; polycistron_rid "LdHU3_16.PC-1"; locus_tag LdHU3_16.locus_002726
LdHU3.17	tvlab	downstream	1	1015	0	.	0	polycistron_lid "LdHU3_17."; polycistron_rid "LdHU3_17.PC01"; locus_tag LdHU3_17.locus_002727
LdHU3.17	tvlab	polycistron	1016	433415	0	-	0	polycistron_id "LdHU3_17.PC01"; gene_count 137; locus_tag LdHU3_17.locus_002728
LdHU3.17	CBMSO	exon	1016	2560	0	-	0	gene_id "LDHU3_17.T0010"; transcript_id "LDHU3_17.T0010"; SL "84"; Alt_SL "2529(7)|2595(1)"; PolyA "2"; Alt_PolyA "ND"; Reference "unknown"; Remarks "-"; locus_tag LdHU3_17.locus_002729
LdHU3.17	CBMSO	exon	3032	6250	0	-	0	gene_id "LDHU3_17.T0020"; transcript_id "LDHU3_17.T0020"; SL "120"; Alt_SL "6116(1)|6180(6)"; PolyA "2"; Alt_PolyA "ND"; Reference "LDHU3_17.0020(CDS,product "hypothetical_protein_conserved)"; Remarks "-"; locus_tag LdHU3_17.locus_002730
LdHU3.17	CBMSO	exon	6641	7796	0	-	0	gene_id "LDHU3_17.T0030"; transcript_id "LDHU3_17.T0030"; SL "119"; Alt_SL "7739(7)|7829(9)"; PolyA "1"; Alt_PolyA "ND"; Reference "LDHU3_17.0030(CDS,product "Degradation_arginine-rich_protein_for_mis-folding_putative)"; Remarks "-"; locus_tag LdHU3_17.locus_002731
LdHU3.17	CBMSO	exon	8037	9169	0	-	0	gene_id "LDHU3_17.T0040"; transcript_id "LDHU3_17.T0040"; SL "78"; Alt_SL "9162(3)"; PolyA "1"; Alt_PolyA "ND"; Reference "LDHU3_17.0040(CDS,product "Protein_of_unknown_function_(DUF3522)_putative)"; Remarks "-"; locus_tag LdHU3_17.locus_002732
LdHU3.17	CBMSO	exon	9312	10801	0	-	0	gene_id "LDHU3_17.T0050"; transcript_id "LDHU3_17.T0050"; SL "84"; Alt_SL "10541(2)|10544(2)|10739(1)|10749(4)|10769(1)"; PolyA "ND"; Alt_PolyA "ND"; Reference "LDHU3_17.0050(CDS,product "Protein_of_unknown_function_(DUF3522)_putative)"; Remarks "-"; locus_tag LdHU3_17.locus_002733
LdHU3.17	CBMSO	exon	11226	13025	0	-	0	gene_id "LDHU3_17.T0060"; transcript_id "LDHU3_17.T0060"; SL "63"; Alt_SL "12964(1)|12967(10)|13047(20)"; PolyA "2"; Alt_PolyA "11203(1)"; Reference "LDHU3_17.0060(CDS,product "Anaphase-promoting_complex_subunit_11_RING-H2_finger/Zinc_finger_C3HC4_type_(RING_finger)/Ring_finger_domain/RING-H2_zinc_finger_containing_protein_putative)"; Remarks "-"; locus_tag LdHU3_17.locus_002734
LdHU3.17	CBMSO	exon	13387	14510	0	-	0	gene_id "LDHU3_17.T0070"; transcript_id "LDHU3_17.T0070"; SL "44"; Alt_SL "14519(1)|14523(2)|14533(37)"; PolyA "1"; Alt_PolyA "ND"; Reference "LDHU3_17.0070(CDS,product "DnaJ_domain_containing_protein_putative)"; Remarks "-"; locus_tag LdHU3_17.locus_002735
LdHU3.17	CBMSO	exon	14888	16152	0	-	0	gene_id "LDHU3_17.T0080"; transcript_id "LDHU3_17.T0080"; SL "122"; Alt_SL "15902(2)|15926(28)|15929(3)|15955(2)|15958(1)|16124(1)|16198(1)|16200(12)"; PolyA "2"; Alt_PolyA "ND"; Reference "LDHU3_17.0080(CDS,product "hypothetical_protein_conserved)"; Remarks "-"; locus_tag LdHU3_17.locus_002736
LdHU3.17	CBMSO	exon	16420	19121	0	-	0	gene_id "LDHU3_17.T0090"; transcript_id "LDHU3_17.T0090"; SL "77"; Alt_SL "19103(1)|19118(11)|19187(1)|19214(1)"; PolyA "1"; Alt_PolyA "16437(1)"; Reference "LDHU3_17.0090(CDS,product "mitogen-activated_protein_kinase_kinase_3_putative)"; Remarks "-"; locus_tag LdHU3_17.locus_002737
LdHU3.17	CBMSO	exon	19521	21341	0	-	0	gene_id "LDHU3_17.T0100"; transcript_id "LDHU3_17.T0100"; SL "74"; Alt_SL "20899(3)|21300(1)|21311(23)|21355(1)|21362(1)|21433(2)"; PolyA "1"; Alt_PolyA "19534(1)"; Reference "LDHU3_17.0100(CDS,product "ADP-ribosylation_factor-like_protein_1)"; Remarks "-"; locus_tag LdHU3_17.locus_002738
LdHU3.17	CBMSO	exon	21834	24037	0	-	0	gene_id "LDHU3_17.T0110"; transcript_id "LDHU3_17.T0110"; SL "1075"; Alt_SL "23871(1)|24029(12)|24059(1)|24093(1)"; PolyA "4"; Alt_PolyA "21806(3)|21814(1)"; Reference "LDHU3_17.0110(CDS,product "elongation_factor_1-alpha)"; Remarks "-"; locus_tag LdHU3_17.locus_002739
LdHU3.17	CBMSO	exon	24434	26243	0	-	0	gene_id "LDHU3_17.T0120"; transcript_id "LDHU3_17.T0120"; SL "1050"; Alt_SL "26235(17)|26299(3)|26302(1)"; PolyA "4"; Alt_PolyA "24410(1)|24430(1)|24454(2)|24498(1)|24526(2)|24555(1)"; Reference "LDHU3_17.0120(CDS,product "elongation_factor_1-alpha)"; Remarks "-"; locus_tag LdHU3_17.locus_002740
LdHU3.17	CBMSO	exon	26704	28449	0	-	0	gene_id "LDHU3_17.T0130"; transcript_id "LDHU3_17.T0130"; SL "1074"; Alt_SL "28396(1)|28441(11)|28505(1)"; PolyA "6"; Alt_PolyA "26616(1)|26640(4)|26654(2)|26660(1)|26689(1)|26726(1)|26732(1)"; Reference "LDHU3_17.0130(CDS,product "elongation_factor_1-alpha)"; Remarks "-"; locus_tag LdHU3_17.locus_002741
LdHU3.17	CBMSO	exon	28845	30653	0	-	0	gene_id "LDHU3_17.T0140"; transcript_id "LDHU3_17.T0140"; SL "1115"; Alt_SL "30645(20)|30671(1)|30703(1)|30709(1)"; PolyA "6"; Alt_PolyA "28814(1)|28851(2)|28865(1)"; Reference "LDHU3_17.0140(CDS,product "elongation_factor_1-alpha)"; Remarks "-"; locus_tag LdHU3_17.locus_002742
LdHU3.17	CBMSO	exon	31048	32857	0	-	0	gene_id "LDHU3_17.T0150"; transcript_id "LDHU3_17.T0150"; SL "1049"; Alt_SL "32805(1)|32849(14)|32913(2)"; PolyA "3"; Alt_PolyA "31044(1)|31058(1)"; Reference "LDHU3_17.0150(CDS,product "elongation_factor_1-alpha)"; Remarks "-"; locus_tag LdHU3_17.locus_002743
LdHU3.17	CBMSO	exon	33253	35063	0	-	0	gene_id "LDHU3_17.T0160"; transcript_id "LDHU3_17.T0160"; SL "1038"; Alt_SL "35055(13)|35061(1)|35088(1)|35119(1)"; PolyA "4"; Alt_PolyA "33243(1)|33267(2)|33273(1)|33298(2)|33317(2)|33374(3)|33484(1)"; Reference "LDHU3_17.0160(CDS,product "elongation_factor_1-alpha)"; Remarks "-"; locus_tag LdHU3_17.locus_002744
LdHU3.17	CBMSO	exon	35458	37267	0	-	0	gene_id "LDHU3_17.T0170"; transcript_id "LDHU3_17.T0170"; SL "1063"; Alt_SL "37215(1)|37259(6)|37323(2)"; PolyA "4"; Alt_PolyA "ND"; Reference "LDHU3_17.0170(CDS,product "elongation_factor_1-alpha)"; Remarks "-"; locus_tag LdHU3_17.locus_002745
LdHU3.17	CBMSO	exon	37664	39473	0	-	0	gene_id "LDHU3_17.T0180"; transcript_id "LDHU3_17.T0180"; SL "1012"; Alt_SL "39307(1)|39465(16)"; PolyA "2"; Alt_PolyA "37678(1)|37684(2)|37703(1)|37713(1)"; Reference "LDHU3_17.0180(CDS,product "elongation_factor_1-alpha)"; Remarks "-"; locus_tag LdHU3_17.locus_002746
LdHU3.17	CBMSO	exon	39926	41671	0	-	0	gene_id "LDHU3_17.T0190"; transcript_id "LDHU3_17.T0190"; SL "1107"; Alt_SL "41619(1)|41663(11)|41727(4)"; PolyA "1"; Alt_PolyA "ND"; Reference "LDHU3_17.0190(CDS,product "elongation_factor_1-alpha)"; Remarks "-"; locus_tag LdHU3_17.locus_002747
LdHU3.17	CBMSO	exon	42130	43875	0	-	0	gene_id "LDHU3_17.T0200"; transcript_id "LDHU3_17.T0200"; SL "1053"; Alt_SL "43823(1)|43867(15)|43912(2)|43931(1)"; PolyA "4"; Alt_PolyA "42105(1)|42150(1)|42158(1)|42169(1)|42191(1)"; Reference "LDHU3_17.0200(CDS,product "elongation_factor_1-alpha)"; Remarks "-"; locus_tag LdHU3_17.locus_002748
LdHU3.17	CBMSO	exon	44271	46081	0	-	0	gene_id "LDHU3_17.T0210"; transcript_id "LDHU3_17.T0210"; SL "1039"; Alt_SL "45906(1)|45915(1)|46073(21)|46137(1)"; PolyA "3"; Alt_PolyA "44277(2)|44285(1)|44291(2)|44312(1)|44316(1)|44330(1)|44335(3)|44357(1)|44363(3)|44392(2)"; Reference "LDHU3_17.0210(CDS,product "elongation_factor_1-alpha)"; Remarks "-"; locus_tag LdHU3_17.locus_002749
LdHU3.17	CBMSO	exon	46540	48285	0	-	0	gene_id "LDHU3_17.T0220"; transcript_id "LDHU3_17.T0220"; SL "1110"; Alt_SL "48106(1)|48277(19)|48310(1)|48341(1)"; PolyA "2"; Alt_PolyA "46568(2)|46597(1)"; Reference "LDHU3_17.0220(CDS,product "elongation_factor_1-alpha)"; Remarks "-"; locus_tag LdHU3_17.locus_002750
LdHU3.17	CBMSO	exon	48694	50488	0	-	0	gene_id "LDHU3_17.T0230"; transcript_id "LDHU3_17.T0230"; SL "1042"; Alt_SL "50430(1)|50436(1)|50480(14)"; PolyA "3"; Alt_PolyA "48680(2)|48700(1)|48725(1)|48739(1)|48744(2)|48772(2)|48805(1)"; Reference "LDHU3_17.0230(CDS,product "elongation_factor_1-alpha)"; Remarks "-"; locus_tag LdHU3_17.locus_002751
LdHU3.17	CBMSO	exon	50883	52693	0	-	0	gene_id "LDHU3_17.T0240"; transcript_id "LDHU3_17.T0240"; SL "1090"; Alt_SL "52685(16)|52749(1)"; PolyA "8"; Alt_PolyA "50886(1)|50891(1)|50893(1)|50897(2)|50899(1)|50903(3)|50928(1)|50947(3)|50975(4)|50986(1)|51004(1)"; Reference "LDHU3_17.0240(CDS,product "elongation_factor_1-alpha)"; Remarks "-"; locus_tag LdHU3_17.locus_002752
LdHU3.17	CBMSO	exon	53089	54898	0	-	0	gene_id "LDHU3_17.T0250"; transcript_id "LDHU3_17.T0250"; SL "1096"; Alt_SL "54840(1)|54846(1)|54890(9)|54923(1)|54954(1)"; PolyA "6"; Alt_PolyA "53103(1)|53109(5)|53153(4)|53181(2)|53210(2)"; Reference "LDHU3_17.0250(CDS,product "Elongation_factor_Tu_domain_2/Elongation_factor_Tu_C-inal_domain_containing_protein_putative)"; Remarks "pseudogene"; locus_tag LdHU3_17.locus_002753
LdHU3.17	CBMSO	exon	55293	57100	0	-	0	gene_id "LDHU3_17.T0260"; transcript_id "LDHU3_17.T0260"; SL "340"; Alt_SL "56921(1)|57042(1)|57092(4)|57138(1)"; PolyA "2"; Alt_PolyA "55307(1)|55313(1)|55357(1)|55414(1)"; Reference "LDHU3_17.0260(CDS,product "elongation_factor_1-alpha)"; Remarks "-"; locus_tag LdHU3_17.locus_002754
LdHU3.17	CBMSO	exon	57482	59291	0	-	0	gene_id "LDHU3_17.T0270"; transcript_id "LDHU3_17.T0270"; SL "1084"; Alt_SL "59116(1)|59233(1)|59239(2)|59283(11)|59329(1)|59347(2)"; PolyA "2"; Alt_PolyA "57476(1)|57488(1)|57496(1)|57502(2)|57523(1)|57541(1)|57542(1)|57546(2)|57574(1)"; Reference "LDHU3_17.0270(CDS,product "elongation_factor_1-alpha)"; Remarks "-"; locus_tag LdHU3_17.locus_002755
LdHU3.17	CBMSO	exon	59686	61495	0	-	0	gene_id "LDHU3_17.T0280"; transcript_id "LDHU3_17.T0280"; SL "1015"; Alt_SL "61487(20)|61509(1)|61532(1)"; PolyA "9"; Alt_PolyA "59680(1)|59696(1)|59700(3)|59706(4)|59745(1)|59750(3)|59772(1)|59778(3)|59780(1)|59789(1)"; Reference "LDHU3_17.0280(CDS,product "elongation_factor_1-alpha)"; Remarks "-"; locus_tag LdHU3_17.locus_002756
LdHU3.17	CBMSO	exon	61890	63700	0	-	0	gene_id "LDHU3_17.T0290"; transcript_id "LDHU3_17.T0290"; SL "1093"; Alt_SL "63642(1)|63692(8)"; PolyA "3"; Alt_PolyA "61904(1)|61910(1)|61954(1)|61982(1)|61993(1)"; Reference "LDHU3_17.0290(CDS,product "elongation_factor_1-alpha)"; Remarks "-"; locus_tag LdHU3_17.locus_002757
LdHU3.17	CBMSO	exon	63701	65904	0	-	0	gene_id "LDHU3_17.T0300"; transcript_id "LDHU3_17.T0300"; SL "1059"; Alt_SL "65896(17)"; PolyA "ND"; Alt_PolyA "ND"; Reference "LDHU3_17.0300(CDS,product "elongation_factor_1-alpha)"; Remarks "-"; locus_tag LdHU3_17.locus_002758
LdHU3.17	CBMSO	exon	66365	68105	0	-	0	gene_id "LDHU3_17.T0310"; transcript_id "LDHU3_17.T0310"; SL "1093"; Alt_SL "68097(16)|68142(1)|68161(3)"; PolyA "4"; Alt_PolyA "66301(3)|66307(1)|66321(2)|66346(1)|66393(1)"; Reference "LDHU3_17.0310(CDS,product "elongation_factor_1-alpha)"; Remarks "-"; locus_tag LdHU3_17.locus_002759
LdHU3.17	CBMSO	exon	68502	70310	0	-	0	gene_id "LDHU3_17.T0320"; transcript_id "LDHU3_17.T0320"; SL "1084"; Alt_SL "70135(1)|70258(2)|70302(13)|70324(1)|70347(1)"; PolyA "5"; Alt_PolyA "68516(3)|68518(1)|68522(3)|68561(1)|68566(1)|68594(2)"; Reference "LDHU3_17.0320(CDS,product "elongation_factor_1-alpha)"; Remarks "-"; locus_tag LdHU3_17.locus_002760
LdHU3.17	CBMSO	exon	70726	72516	0	-	0	gene_id "LDHU3_17.T0330"; transcript_id "LDHU3_17.T0330"; SL "1030"; Alt_SL "72508(9)|72541(1)|72572(3)|73008(7)"; PolyA "3"; Alt_PolyA "70706(1)|70709(1)|70720(1)|70770(1)|70792(1)|70798(2)|70800(1)"; Reference "LDHU3_17.0330(CDS,product "elongation_factor_1-alpha)"; Remarks "-"; locus_tag LdHU3_17.locus_002761
LdHU3.17	CBMSO	exon	72517	81734	0	-	0	gene_id "LDHU3_17.T0340"; transcript_id "LDHU3_17.T0340"; SL "190"; Alt_SL "73278(2)|73332(25)|73351(2)|73845(1)|73856(1)|73903(3)|73922(28)|81620(1)|81638(3)"; PolyA "1"; Alt_PolyA "73811(1)|74163(1)"; Reference "LDHU3_17.0340(CDS,product "receptor-type_adenylate_cyclase_putative)"; Remarks "-"; locus_tag LdHU3_17.locus_002762
LdHU3.17	CBMSO	exon	82088	83987	0	-	0	gene_id "LDHU3_17.T0350"; transcript_id "LDHU3_17.T0350"; SL "17"; Alt_SL "83914(1)|83962(2)|83979(15)"; PolyA "1"; Alt_PolyA "ND"; Reference "unknown"; Remarks "-"; locus_tag LdHU3_17.locus_002763
LdHU3.17	CBMSO	exon	83988	86157	0	-	0	gene_id "LDHU3_17.T0360"; transcript_id "LDHU3_17.T0360"; SL "69"; Alt_SL "86098(1)|86143(8)"; PolyA "ND"; Alt_PolyA "ND"; Reference "unknown"; Remarks "-"; locus_tag LdHU3_17.locus_002764
LdHU3.17	CBMSO	exon	86423	95051	0	-	0	gene_id "LDHU3_17.T0370"; transcript_id "LDHU3_17.T0370"; SL "30"; Alt_SL "95042(3)"; PolyA "1"; Alt_PolyA "ND"; Reference "LDHU3_17.0370(CDS,product "receptor-type_adenylate_cyclase_putative)"; Remarks "-"; locus_tag LdHU3_17.locus_002765
LdHU3.17	CBMSO	exon	95435	96084	0	-	0	gene_id "LDHU3_17.T0380"; transcript_id "LDHU3_17.T0380"; SL "13"; Alt_SL "96047(2)"; PolyA "1"; Alt_PolyA "ND"; Reference "unknown"; Remarks "-"; locus_tag LdHU3_17.locus_002766
LdHU3.17	CBMSO	exon	96702	102529	0	-	0	gene_id "LDHU3_17.T0390"; transcript_id "LDHU3_17.T0390"; SL "73"; Alt_SL "102172(3)|102430(1)|102471(1)|102492(1)|102509(4)|102527(3)|102536(1)"; PolyA "ND"; Alt_PolyA "ND"; Reference "LDHU3_17.0390(CDS,product "receptor-type_adenylate_cyclase_putative)"; Remarks "-"; locus_tag LdHU3_17.locus_002767
LdHU3.17	CBMSO	exon	102723	108225	0	-	0	gene_id "LDHU3_17.T0400"; transcript_id "LDHU3_17.T0400"; SL "79"; Alt_SL "106236(2)|107868(2)|107972(1)|108126(4)|108188(1)|108205(2)|108223(4)|108232(4)|108270(1)"; PolyA "ND"; Alt_PolyA "ND"; Reference "LDHU3_17.0400(CDS,product "receptor-type_adenylate_cyclase_putative)"; Remarks "-"; locus_tag LdHU3_17.locus_002768
LdHU3.17	CBMSO	exon	108338	109938	0	-	0	gene_id "LDHU3_17.T0410"; transcript_id "LDHU3_17.T0410"; SL "441"; Alt_SL "108941(2)|109922(3)|109936(3)|109992(42)|110104(81)|110199(10)|110241(2)"; PolyA "1"; Alt_PolyA "108937(1)"; Reference "unknown"; Remarks "-"; locus_tag LdHU3_17.locus_002769
LdHU3.17	CBMSO	exon	110360	112721	0	-	0	gene_id "LDHU3_17.T0420"; transcript_id "LDHU3_17.T0420"; SL "48"; Alt_SL "111396(1)|111459(2)|112645(1)|112696(1)"; PolyA "ND"; Alt_PolyA "ND"; Reference "LDHU3_17.0420(CDS,product "hypothetical_protein_conserved)"; Remarks "-"; locus_tag LdHU3_17.locus_002770
LdHU3.17	CBMSO	exon	113074	115876	0	-	0	gene_id "LDHU3_17.T0430"; transcript_id "LDHU3_17.T0430"; SL "30"; Alt_SL "115862(2)|115872(3)|115937(1)"; PolyA "1"; Alt_PolyA "ND"; Reference "LDHU3_17.0430(CDS,product "hypothetical_protein_conserved)"; Remarks "-"; locus_tag LdHU3_17.locus_002771
LdHU3.17	CBMSO	exon	116354	117914	0	-	0	gene_id "LDHU3_17.T0440"; transcript_id "LDHU3_17.T0440"; SL "93"; Alt_SL "117779(1)|117860(7)|117875(39)|117910(1)|117921(5)"; PolyA "2"; Alt_PolyA "116225(1)|116282(1)|116360(1)"; Reference "LDHU3_17.0440(CDS,product "Tetratricopeptide_repeat_putative)"; Remarks "-"; locus_tag LdHU3_17.locus_002772
LdHU3.17	CBMSO	exon	117915	118668	0	-	0	gene_id "LDHU3_17.T0450"; transcript_id "LDHU3_17.T0450"; SL "16"; Alt_SL "ND"; PolyA "ND"; Alt_PolyA "ND"; Reference "unknown"; Remarks "-"; locus_tag LdHU3_17.locus_002773
LdHU3.17	CBMSO	exon	118669	122209	0	-	0	gene_id "LDHU3_17.T0460"; transcript_id "LDHU3_17.T0460"; SL "3"; Alt_SL "ND"; PolyA "ND"; Alt_PolyA "ND"; Reference "LDHU3_17.0460(CDS,product "hypothetical_protein_conserved)"; Remarks "-"; locus_tag LdHU3_17.locus_002774
LdHU3.17	CBMSO	exon	122507	123214	0	-	0	gene_id "LDHU3_17.T0470"; transcript_id "LDHU3_17.T0470"; SL "33"; Alt_SL "122691(4)"; PolyA "1"; Alt_PolyA "122515(1)|122524(1)"; Reference "unknown"; Remarks "-"; locus_tag LdHU3_17.locus_002775
LdHU3.17	CBMSO	exon	123215	125275	0	-	0	gene_id "LDHU3_17.T0480"; transcript_id "LDHU3_17.T0480"; SL "52"; Alt_SL "125360(2)|125415(17)"; PolyA "ND"; Alt_PolyA "ND"; Reference "LDHU3_17.0480(CDS,product "peptidase_T_putative_metallo-peptidase_ClanMH_family_M20B)"; Remarks "-"; locus_tag LdHU3_17.locus_002776
LdHU3.17	CBMSO	exon	125276	126477	0	-	0	gene_id "LDHU3_17.T0490"; transcript_id "LDHU3_17.T0490"; SL "2"; Alt_SL "ND"; PolyA "ND"; Alt_PolyA "ND"; Reference "unknown"; Remarks "-"; locus_tag LdHU3_17.locus_002777
LdHU3.17	CBMSO	exon	126478	128986	0	-	0	gene_id "LDHU3_17.T0500"; transcript_id "LDHU3_17.T0500"; SL "27"; Alt_SL "128949(5)|128984(2)|129391(5)"; PolyA "ND"; Alt_PolyA "ND"; Reference "LDHU3_17.0500(CDS,product "hypothetical_protein_conserved)"; Remarks "-"; locus_tag LdHU3_17.locus_002778
LdHU3.17	CBMSO	exon	129223	133659	0	-	0	gene_id "LDHU3_17.T0510"; transcript_id "LDHU3_17.T0510"; SL "41"; Alt_SL "ND"; PolyA "1"; Alt_PolyA "129338(1)"; Reference "LDHU3_17.0510(CDS,product "Kinesin_motor_domain_containing_protein_putative)"; Remarks "-"; locus_tag LdHU3_17.locus_002779
LdHU3.17	CBMSO	exon	133814	140265	0	-	0	gene_id "LDHU3_17.T0520"; transcript_id "LDHU3_17.T0520"; SL "43"; Alt_SL "139657(15)|139768(5)|140203(1)|140245(6)|140263(1)|140272(1)"; PolyA "ND"; Alt_PolyA "ND"; Reference "LDHU3_17.0520(CDS,product "WD_domain_G-beta_repeat_putative)"; Remarks "-"; locus_tag LdHU3_17.locus_002780
LdHU3.17	CBMSO	exon	140266	141105	0	-	0	gene_id "LDHU3_17.T0530"; transcript_id "LDHU3_17.T0530"; SL "146"; Alt_SL "140986(1)|141062(5)|141103(1)|141125(1)|141260(2)"; PolyA "ND"; Alt_PolyA "ND"; Reference "unknown"; Remarks "-"; locus_tag LdHU3_17.locus_002781
LdHU3.17	CBMSO	exon	141106	146045	0	-	0	gene_id "LDHU3_17.T0540"; transcript_id "LDHU3_17.T0540"; SL "2"; Alt_SL "146035(2)|146039(1)"; PolyA "ND"; Alt_PolyA "ND"; Reference "LDHU3_17.0540(CDS,product "Regulator_of_chromosome_condensation_(RCC1)_repeat_putative)"; Remarks "-"; locus_tag LdHU3_17.locus_002782
LdHU3.17	CBMSO	exon	146046	147133	0	-	0	gene_id "LDHU3_17.T0550"; transcript_id "LDHU3_17.T0550"; SL "103"; Alt_SL "147012(1)|147080(1)|147114(1)"; PolyA "ND"; Alt_PolyA "ND"; Reference "unknown"; Remarks "-"; locus_tag LdHU3_17.locus_002783
LdHU3.17	CBMSO	exon	147608	148830	0	-	0	gene_id "LDHU3_17.T0560"; transcript_id "LDHU3_17.T0560"; SL "36"; Alt_SL "148443(3)|148792(1)|148797(1)|148808(2)|148814(5)|149242(29)"; PolyA "3"; Alt_PolyA "147466(1)|147603(1)|147618(1)"; Reference "unknown"; Remarks "-"; locus_tag LdHU3_17.locus_002784
LdHU3.17	CBMSO	exon	149136	150796	0	-	0	gene_id "LDHU3_17.T0570"; transcript_id "LDHU3_17.T0570"; SL "143"; Alt_SL "150719(2)|150732(22)|150855(1)"; PolyA "1"; Alt_PolyA "ND"; Reference "LDHU3_17.0570(CDS,product "cystathionine_beta-synthase)"; Remarks "-"; locus_tag LdHU3_17.locus_002785
LdHU3.17	CBMSO	exon	151098	155360	0	-	0	gene_id "LDHU3_17.T0580"; transcript_id "LDHU3_17.T0580"; SL "58"; Alt_SL "155202(1)|155310(1)|155315(1)|155342(2)|155368(6)|155378(11)|155492(18)|155536(7)"; PolyA "1"; Alt_PolyA "ND"; Reference "LDHU3_17.0580(CDS,product "hypothetical_protein_conserved)"; Remarks "-"; locus_tag LdHU3_17.locus_002786
LdHU3.17	CBMSO	exon	155849	157167	0	-	0	gene_id "LDHU3_17.T0590"; transcript_id "LDHU3_17.T0590"; SL "46"; Alt_SL "156742(15)|157176(33)|157401(7)|157409(7)"; PolyA "1"; Alt_PolyA "ND"; Reference "LDHU3_17.0590(CDS,product "NADH-ubiquinone_oxidoreductase_mitochondrial_putative)"; Remarks "-"; locus_tag LdHU3_17.locus_002787
LdHU3.17	CBMSO	exon	157482	160482	0	-	0	gene_id "LDHU3_17.T0600"; transcript_id "LDHU3_17.T0600"; SL "125"; Alt_SL "158990(5)|160432(3)"; PolyA "ND"; Alt_PolyA "ND"; Reference "LDHU3_17.0600(CDS,product "histone_H2A_putative)"; Remarks "-"; locus_tag LdHU3_17.locus_002788
LdHU3.17	CBMSO	exon	160720	163722	0	-	0	gene_id "LDHU3_17.T0610"; transcript_id "LDHU3_17.T0610"; SL "6"; Alt_SL "163705(2)"; PolyA "ND"; Alt_PolyA "ND"; Reference "LDHU3_17.0610(CDS,product "Zinc_finger_C3HC4_type_(RING_finger)_containing_protein_putative)"; Remarks "-"; locus_tag LdHU3_17.locus_002789
LdHU3.17	CBMSO	exon	164100	165433	0	-	0	gene_id "LDHU3_17.T0620"; transcript_id "LDHU3_17.T0620"; SL "80"; Alt_SL "165289(1)|165303(1)|165333(6)|165399(1)"; PolyA "2"; Alt_PolyA "ND"; Reference "LDHU3_17.0620(CDS,product "LSM_domain_containing_protein_putative)"; Remarks "-"; locus_tag LdHU3_17.locus_002790
LdHU3.17	CBMSO	exon	165434	171342	0	-	0	gene_id "LDHU3_17.T0630"; transcript_id "LDHU3_17.T0630"; SL "10"; Alt_SL "167855(1)|167861(3)|171338(3)"; PolyA "ND"; Alt_PolyA "ND"; Reference "LDHU3_17.0630(CDS,product "hypothetical_protein_conserved)"; Remarks "-"; locus_tag LdHU3_17.locus_002791
LdHU3.17	CBMSO	exon	171343	173080	0	-	0	gene_id "LDHU3_17.T0640"; transcript_id "LDHU3_17.T0640"; SL "17"; Alt_SL "173052(12)|173079(1)"; PolyA "ND"; Alt_PolyA "ND"; Reference "LDHU3_17.0640(CDS,product "hypothetical_protein_conserved)"; Remarks "-"; locus_tag LdHU3_17.locus_002792
LdHU3.17	CBMSO	exon	173450	179148	0	-	0	gene_id "LDHU3_17.T0650"; transcript_id "LDHU3_17.T0650"; SL "38"; Alt_SL "176916(3)|178934(4)|179142(2)"; PolyA "1"; Alt_PolyA "ND"; Reference "LDHU3_17.0650(CDS,product "hypothetical_protein_conserved)"; Remarks "-"; locus_tag LdHU3_17.locus_002793
LdHU3.17	CBMSO	exon	179465	180190	0	-	0	gene_id "LDHU3_17.T0660"; transcript_id "LDHU3_17.T0660"; SL "1282"; Alt_SL "180077(3)|180097(2)|180138(10)|180160(20)|180164(236)|180188(25)|180250(2)"; PolyA "12"; Alt_PolyA "179231(1)|179239(1)|179241(1)|179281(3)|179288(1)|179292(1)|179346(1)|179450(3)|179457(1)|179461(2)|179471(11)"; Reference "LDHU3_17.0660(CDS,product "hypothetical_protein_conserved)"; Remarks "-"; locus_tag LdHU3_17.locus_002794
LdHU3.17	CBMSO	exon	180191	181229	0	-	0	gene_id "LDHU3_17.T0670"; transcript_id "LDHU3_17.T0670"; SL "54"; Alt_SL "181222(8)"; PolyA "ND"; Alt_PolyA "ND"; Reference "unknown"; Remarks "-"; locus_tag LdHU3_17.locus_002795
LdHU3.17	CBMSO	exon	181996	184046	0	-	0	gene_id "LDHU3_17.T0680"; transcript_id "LDHU3_17.T0680"; SL "48"; Alt_SL "184013(1)|184067(1)|184089(1)"; PolyA "1"; Alt_PolyA "ND"; Reference "LDHU3_17.0680(CDS,product "Dihydrouridine_synthase_(Dus)_putative)"; Remarks "-"; locus_tag LdHU3_17.locus_002796
LdHU3.17	CBMSO	exon	184417	185290	0	-	0	gene_id "LDHU3_17.T0690"; transcript_id "LDHU3_17.T0690"; SL "43"; Alt_SL "185253(1)|185263(5)|185278(9)|185281(32)|185292(12)|185317(4)|185334(2)|185337(8)|185341(8)"; PolyA "2"; Alt_PolyA "184411(1)"; Reference "LDHU3_17.0690(CDS,product "cytidine_deaminase-like_protein)"; Remarks "-"; locus_tag LdHU3_17.locus_002797
LdHU3.17	CBMSO	exon	185522	189529	0	-	0	gene_id "LDHU3_17.T0700"; transcript_id "LDHU3_17.T0700"; SL "51"; Alt_SL "186328(3)|189536(2)|189551(8)"; PolyA "ND"; Alt_PolyA "ND"; Reference "LDHU3_17.0700(CDS,product "hypothetical_protein_conserved)"; Remarks "-"; locus_tag LdHU3_17.locus_002798
LdHU3.17	CBMSO	exon	189769	191283	0	-	0	gene_id "LDHU3_17.T0710"; transcript_id "LDHU3_17.T0710"; SL "63"; Alt_SL "191263(3)"; PolyA "1"; Alt_PolyA "189774(1)|189898(1)"; Reference "LDHU3_17.0710(CDS,product "Qa-SNARE_protein_putative)"; Remarks "-"; locus_tag LdHU3_17.locus_002799
LdHU3.17	CBMSO	exon	191373	200603	0	-	0	gene_id "LDHU3_17.T0720"; transcript_id "LDHU3_17.T0720"; SL "30"; Alt_SL "191976(1)|191994(2)|192030(4)|192045(2)|200580(2)|200607(19)|200613(1)"; PolyA "ND"; Alt_PolyA "ND"; Reference "LDHU3_17.0720(CDS,product "protein_kinase_putative)"; Remarks "-"; locus_tag LdHU3_17.locus_002800
LdHU3.17	CBMSO	exon	200604	201974	0	-	0	gene_id "LDHU3_17.T0730"; transcript_id "LDHU3_17.T0730"; SL "203"; Alt_SL "201887(2)|202049(3)"; PolyA "ND"; Alt_PolyA "ND"; Reference "unknown"; Remarks "-"; locus_tag LdHU3_17.locus_002801
LdHU3.17	CBMSO	exon	201975	205934	0	-	0	gene_id "LDHU3_17.T0740"; transcript_id "LDHU3_17.T0740"; SL "44"; Alt_SL "205834(2)|205893(2)|205913(15)"; PolyA "ND"; Alt_PolyA "ND"; Reference "LDHU3_17.0740(CDS,product "Ring_finger_domain_containing_protein_putative)"; Remarks "-"; locus_tag LdHU3_17.locus_002802
LdHU3.17	CBMSO	exon	206171	215187	0	-	0	gene_id "LDHU3_17.T0750"; transcript_id "LDHU3_17.T0750"; SL "37"; Alt_SL "215106(11)"; PolyA "ND"; Alt_PolyA "ND"; Reference "LDHU3_17.0750(CDS,product "hypothetical_protein_conserved)"; Remarks "-"; locus_tag LdHU3_17.locus_002803
LdHU3.17	CBMSO	exon	215467	217654	0	-	0	gene_id "LDHU3_17.T0760"; transcript_id "LDHU3_17.T0760"; SL "36"; Alt_SL "217402(1)|217651(5)|217707(1)"; PolyA "2"; Alt_PolyA "215361(1)|215471(1)"; Reference "LDHU3_17.0760(CDS,product "Probable_N6-adenine_methyltransferase_putative)"; Remarks "-"; locus_tag LdHU3_17.locus_002804
LdHU3.17	CBMSO	exon	218063	223902	0	-	0	gene_id "LDHU3_17.T0770"; transcript_id "LDHU3_17.T0770"; SL "14"; Alt_SL "223898(1)"; PolyA "1"; Alt_PolyA "ND"; Reference "LDHU3_17.0770(CDS,product "hypothetical_protein_conserved)"; Remarks "-"; locus_tag LdHU3_17.locus_002805
LdHU3.17	CBMSO	exon	224167	231733	0	-	0	gene_id "LDHU3_17.T0780"; transcript_id "LDHU3_17.T0780"; SL "66"; Alt_SL "226571(3)|231622(1)|231707(2)"; PolyA "ND"; Alt_PolyA "ND"; Reference "LDHU3_17.0780(CDS,product "hypothetical_protein_conserved)"; Remarks "-"; locus_tag LdHU3_17.locus_002806
LdHU3.17	CBMSO	exon	232173	238873	0	-	0	gene_id "LDHU3_17.T0790"; transcript_id "LDHU3_17.T0790"; SL "15"; Alt_SL "232951(2)|233332(2)"; PolyA "1"; Alt_PolyA "ND"; Reference "LDHU3_17.0790(CDS,product "hypothetical_protein_conserved)"; Remarks "-"; locus_tag LdHU3_17.locus_002807
LdHU3.17	CBMSO	exon	239238	240985	0	-	0	gene_id "LDHU3_17.T0800"; transcript_id "LDHU3_17.T0800"; SL "32"; Alt_SL "240902(2)|241173(2)"; PolyA "1"; Alt_PolyA "ND"; Reference "LDHU3_17.0800(CDS,product "DnaJ_domain_containing_protein_putative)"; Remarks "-"; locus_tag LdHU3_17.locus_002808
LdHU3.17	CBMSO	exon	240986	253715	0	-	0	gene_id "LDHU3_17.T0810"; transcript_id "LDHU3_17.T0810"; SL "8"; Alt_SL "253105(2)|253695(2)"; PolyA "ND"; Alt_PolyA "ND"; Reference "LDHU3_17.0810(CDS,product "hypothetical_protein_conserved)"; Remarks "-"; locus_tag LdHU3_17.locus_002809
LdHU3.17	CBMSO	exon	253910	255986	0	-	0	gene_id "LDHU3_17.T0820"; transcript_id "LDHU3_17.T0820"; SL "83"; Alt_SL "255736(1)|255754(1)|255782(12)|255913(4)|255922(3)|255943(5)|256038(2)"; PolyA "1"; Alt_PolyA "ND"; Reference "unknown"; Remarks "-"; locus_tag LdHU3_17.locus_002810
LdHU3.17	CBMSO	exon	255987	262367	0	-	0	gene_id "LDHU3_17.T0830"; transcript_id "LDHU3_17.T0830"; SL "45"; Alt_SL "262194(1)|262225(1)|262300(1)|262302(1)|262454(1)"; PolyA "ND"; Alt_PolyA "ND"; Reference "LDHU3_17.0830(CDS,product "Phenazine_biosynthesis-like_protein_putative)"; Remarks "-"; locus_tag LdHU3_17.locus_002811
LdHU3.17	CBMSO	exon	262589	268283	0	-	0	gene_id "LDHU3_17.T0840"; transcript_id "LDHU3_17.T0840"; SL "19"; Alt_SL "262368(4)|265743(1)|265770(2)|268269(1)"; PolyA "ND"; Alt_PolyA "ND"; Reference "LDHU3_17.0840(CDS,product "protein_kinase_putative)"; Remarks "-"; locus_tag LdHU3_17.locus_002812
LdHU3.17	CBMSO	exon	268674	274399	0	-	0	gene_id "LDHU3_17.T0850"; transcript_id "LDHU3_17.T0850"; SL "22"; Alt_SL "274383(2)|274794(5)"; PolyA "3"; Alt_PolyA "268670(1)|268685(1)|268859(1)"; Reference "LDHU3_17.0850(CDS,product "hypothetical_protein_conserved)"; Remarks "-"; locus_tag LdHU3_17.locus_002813
LdHU3.17	CBMSO	exon	274400	275423	0	-	0	gene_id "LDHU3_17.T0860"; transcript_id "LDHU3_17.T0860"; SL "57"; Alt_SL "275245(1)|275399(1)|275406(3)|275417(8)|275431(1)|275432(6)|275863(3)"; PolyA "ND"; Alt_PolyA "ND"; Reference "unknown"; Remarks "-"; locus_tag LdHU3_17.locus_002814
LdHU3.17	CBMSO	exon	275555	279651	0	-	0	gene_id "LDHU3_17.T0870"; transcript_id "LDHU3_17.T0870"; SL "31"; Alt_SL "275997(3)|279649(1)"; PolyA "ND"; Alt_PolyA "ND"; Reference "LDHU3_17.0870(CDS,product "hypothetical_protein_conserved)"; Remarks "-"; locus_tag LdHU3_17.locus_002815
LdHU3.17	CBMSO	exon	280317	286625	0	-	0	gene_id "LDHU3_17.T0880"; transcript_id "LDHU3_17.T0880"; SL "117"; Alt_SL "280317(3)|285417(8)|286588(2)"; PolyA "1"; Alt_PolyA "ND"; Reference "LDHU3_17.0880(CDS,product "hypothetical_protein_conserved)"; Remarks "-"; locus_tag LdHU3_17.locus_002816
LdHU3.17	CBMSO	exon	286626	291535	0	-	0	gene_id "LDHU3_17.T0890"; transcript_id "LDHU3_17.T0890"; SL "10"; Alt_SL "291246(3)|291252(1)|291481(4)|291545(2)|291565(9)|291991(4)"; PolyA "ND"; Alt_PolyA "ND"; Reference "LDHU3_17.0890(CDS,product "hypothetical_protein_conserved)"; Remarks "-"; locus_tag LdHU3_17.locus_002817
LdHU3.17	CBMSO	exon	291536	296695	0	-	0	gene_id "LDHU3_17.T0900"; transcript_id "LDHU3_17.T0900"; SL "16"; Alt_SL "ND"; PolyA "ND"; Alt_PolyA "ND"; Reference "LDHU3_17.0900(CDS,product "ATPase_family_associated_with_various_cellular_activities_(AAA)_putative)"; Remarks "-"; locus_tag LdHU3_17.locus_002818
LdHU3.17	CBMSO	exon	297160	299094	0	-	0	gene_id "LDHU3_17.T0910"; transcript_id "LDHU3_17.T0910"; SL "28"; Alt_SL "299134(1)"; PolyA "2"; Alt_PolyA "297173(1)|297181(1)"; Reference "LDHU3_17.0910(CDS,product "RNA-binding_protein_putative)"; Remarks "-"; locus_tag LdHU3_17.locus_002819
LdHU3.17	CBMSO	exon	299486	300722	0	-	0	gene_id "LDHU3_17.T0920"; transcript_id "LDHU3_17.T0920"; SL "61"; Alt_SL "300549(2)|300632(2)|300635(1)|300977(4)|301042(16)"; PolyA "ND"; Alt_PolyA "ND"; Reference "LDHU3_17.0920(CDS,product "hypothetical_protein_conserved)"; Remarks "-"; locus_tag LdHU3_17.locus_002820
LdHU3.17	CBMSO	exon	300978	305237	0	-	0	gene_id "LDHU3_17.T0930"; transcript_id "LDHU3_17.T0930"; SL "29"; Alt_SL "ND"; PolyA "1"; Alt_PolyA "300993(1)"; Reference "LDHU3_17.0930(CDS,product "hypothetical_protein_conserved)"; Remarks "-"; locus_tag LdHU3_17.locus_002821
LdHU3.17	CBMSO	exon	305238	307290	0	-	0	gene_id "LDHU3_17.T0940"; transcript_id "LDHU3_17.T0940"; SL "19"; Alt_SL "307231(1)|307330(9)"; PolyA "ND"; Alt_PolyA "ND"; Reference "LDHU3_17.0940(CDS,product "bis(5''-nucleosyl)-tetraphosphatase,_symmetrical-like_protein)"; Remarks "-"; locus_tag LdHU3_17.locus_002822
LdHU3.17	CBMSO	exon	307719	313922	0	-	0	gene_id "LDHU3_17.T0950"; transcript_id "LDHU3_17.T0950"; SL "16"; Alt_SL "313456(5)|313878(1)"; PolyA "1"; Alt_PolyA "ND"; Reference "LDHU3_17.0950(CDS,product "hypothetical_protein_conserved)"; Remarks "-"; locus_tag LdHU3_17.locus_002823
LdHU3.17	CBMSO	exon	314316	320004	0	-	0	gene_id "LDHU3_17.T0960"; transcript_id "LDHU3_17.T0960"; SL "61"; Alt_SL "319816(1)|319870(1)|319886(10)|319994(12)"; PolyA "3"; Alt_PolyA "ND"; Reference "LDHU3_17.0960(CDS,product "vacuolar-type_Ca2+-ATPase_putative)"; Remarks "-"; locus_tag LdHU3_17.locus_002824
LdHU3.17	CBMSO	exon	320390	324602	0	-	0	gene_id "LDHU3_17.T0970"; transcript_id "LDHU3_17.T0970"; SL "38"; Alt_SL "324482(17)"; PolyA "2"; Alt_PolyA "320176(1)|320396(1)"; Reference "LDHU3_17.0970(CDS,product "Acyl_CoA_binding_protein_putative)"; Remarks "-"; locus_tag LdHU3_17.locus_002825
LdHU3.17	CBMSO	exon	324864	325789	0	-	0	gene_id "LDHU3_17.T0980"; transcript_id "LDHU3_17.T0980"; SL "267"; Alt_SL "325676(3)|325737(2)|325768(34)|325784(135)|325794(2)"; PolyA "2"; Alt_PolyA "324866(1)|324874(1)"; Reference "LDHU3_17.0980(CDS,product "Acyl_CoA_binding_protein_putative)"; Remarks "-"; locus_tag LdHU3_17.locus_002826
LdHU3.17	CBMSO	exon	326170	327579	0	-	0	gene_id "LDHU3_17.T0990"; transcript_id "LDHU3_17.T0990"; SL "2"; Alt_SL "ND"; PolyA "2"; Alt_PolyA "326126(1)|326164(1)|326175(2)"; Reference "unknown"; Remarks "-"; locus_tag LdHU3_17.locus_002827
LdHU3.17	CBMSO	exon	327580	328701	0	-	0	gene_id "LDHU3_17.T1000"; transcript_id "LDHU3_17.T1000"; SL "21"; Alt_SL "328627(1)|328663(1)|328666(2)"; PolyA "ND"; Alt_PolyA "ND"; Reference "unknown"; Remarks "-"; locus_tag LdHU3_17.locus_002828
LdHU3.17	CBMSO	exon	328702	330376	0	-	0	gene_id "LDHU3_17.T1010"; transcript_id "LDHU3_17.T1010"; SL "257"; Alt_SL "330121(2)|330126(1)|330313(1)|330352(1)|330363(47)|330392(45)"; PolyA "ND"; Alt_PolyA "ND"; Reference "LDHU3_17.1010(CDS,product "hypothetical_protein_conserved)"; Remarks "-"; locus_tag LdHU3_17.locus_002829
LdHU3.17	CBMSO	exon	330522	333163	0	-	0	gene_id "LDHU3_17.T1020"; transcript_id "LDHU3_17.T1020"; SL "274"; Alt_SL "331330(2)|331453(3)|331488(20)|332908(3)|332978(1)|333091(1)|333139(1)|333150(32)|333178(1)|333179(61)|333354(2)"; PolyA "ND"; Alt_PolyA "ND"; Reference "LDHU3_17.1020(CDS,product "hypothetical_protein_conserved)"; Remarks "-"; locus_tag LdHU3_17.locus_002830
LdHU3.17	CBMSO	exon	333339	335285	0	-	0	gene_id "LDHU3_17.T1030"; transcript_id "LDHU3_17.T1030"; SL "895"; Alt_SL "334186(2)|335205(2)|335219(2)|335223(16)|335267(13)|335325(274)|335338(48)"; PolyA "1"; Alt_PolyA "ND"; Reference "LDHU3_17.1030(CDS,product "Acyl_CoA_binding_protein_putative)"; Remarks "-"; locus_tag LdHU3_17.locus_002831
LdHU3.17	CBMSO	exon	335286	340667	0	-	0	gene_id "LDHU3_17.T1040"; transcript_id "LDHU3_17.T1040"; SL "12"; Alt_SL "339775(1)|339793(3)|340598(1)|340661(2)"; PolyA "ND"; Alt_PolyA "ND"; Reference "LDHU3_17.1040(CDS,product "hypothetical_protein_conserved)"; Remarks "-"; locus_tag LdHU3_17.locus_002832
LdHU3.17	CBMSO	exon	341133	343177	0	-	0	gene_id "LDHU3_17.T1050"; transcript_id "LDHU3_17.T1050"; SL "64"; Alt_SL "343161(6)|343175(4)"; PolyA "1"; Alt_PolyA "341375(1)"; Reference "LDHU3_17.1050(CDS,product "Alpha/beta_hydrolase_family_putative)"; Remarks "-"; locus_tag LdHU3_17.locus_002833
LdHU3.17	CBMSO	exon	343456	344396	0	-	0	gene_id "LDHU3_17.T1060"; transcript_id "LDHU3_17.T1060"; SL "16"; Alt_SL "344476(5)"; PolyA "ND"; Alt_PolyA "ND"; Reference "unknown"; Remarks "-"; locus_tag LdHU3_17.locus_002834
LdHU3.17	CBMSO	exon	344397	350056	0	-	0	gene_id "LDHU3_17.T1070"; transcript_id "LDHU3_17.T1070"; SL "24"; Alt_SL "ND"; PolyA "ND"; Alt_PolyA "ND"; Reference "LDHU3_17.1070(CDS,product "EF-hand_domain_pair/EF-hand_domain_containing_protein_putative)"; Remarks "-"; locus_tag LdHU3_17.locus_002835
LdHU3.17	CBMSO	exon	350406	352022	0	-	0	gene_id "LDHU3_17.T1080"; transcript_id "LDHU3_17.T1080"; SL "31"; Alt_SL "351933(1)|351945(1)|352000(19)"; PolyA "ND"; Alt_PolyA "ND"; Reference "LDHU3_17.1080(CDS,product "hypothetical_protein_conserved)"; Remarks "-"; locus_tag LdHU3_17.locus_002836
LdHU3.17	CBMSO	exon	352023	354806	0	-	0	gene_id "LDHU3_17.T1090"; transcript_id "LDHU3_17.T1090"; SL "19"; Alt_SL "353807(5)|354801(4)"; PolyA "ND"; Alt_PolyA "ND"; Reference "LDHU3_17.1090(CDS,product "GRAM_domain_containing_protein_putative)"; Remarks "-"; locus_tag LdHU3_17.locus_002837
LdHU3.17	CBMSO	exon	354978	357051	0	-	0	gene_id "LDHU3_17.T1100"; transcript_id "LDHU3_17.T1100"; SL "96"; Alt_SL "356876(1)|357009(1)|357034(4)"; PolyA "ND"; Alt_PolyA "ND"; Reference "LDHU3_17.1100(CDS,product "hypothetical_protein_conserved)"; Remarks "-"; locus_tag LdHU3_17.locus_002838
LdHU3.17	CBMSO	exon	357052	359651	0	-	0	gene_id "LDHU3_17.T1110"; transcript_id "LDHU3_17.T1110"; SL "2"; Alt_SL "359255(2)|359586(1)|359649(1)"; PolyA "ND"; Alt_PolyA "ND"; Reference "unknown"; Remarks "-"; locus_tag LdHU3_17.locus_002839
LdHU3.17	CBMSO	exon	359652	361471	0	-	0	gene_id "LDHU3_17.T1120"; transcript_id "LDHU3_17.T1120"; SL "2"; Alt_SL "361444(1)"; PolyA "ND"; Alt_PolyA "ND"; Reference "unknown"; Remarks "-"; locus_tag LdHU3_17.locus_002840
LdHU3.17	CBMSO	exon	361766	362247	0	-	0	gene_id "LDHU3_17.T1130"; transcript_id "LDHU3_17.T1130"; SL "4"; Alt_SL "ND"; PolyA "ND"; Alt_PolyA "ND"; Reference "unknown"; Remarks "-"; locus_tag LdHU3_17.locus_002841
LdHU3.17	CBMSO	exon	363029	366659	0	-	0	gene_id "LDHU3_17.T1150"; transcript_id "LDHU3_17.T1150"; SL "14"; Alt_SL "366374(1)|366377(4)|366648(1)"; PolyA "ND"; Alt_PolyA "ND"; Reference "LDHU3_17.1150(CDS,product "polo-like_protein_kinase_putative)"; Remarks "-"; locus_tag LdHU3_17.locus_002842
LdHU3.17	CBMSO	exon	366633	368144	0	-	0	gene_id "LDHU3_17.T1160"; transcript_id "LDHU3_17.T1160"; SL "47"; Alt_SL "368125(1)"; PolyA "1"; Alt_PolyA "ND"; Reference "unknown"; Remarks "-"; locus_tag LdHU3_17.locus_002843
LdHU3.17	CBMSO	exon	368145	370214	0	-	0	gene_id "LDHU3_17.T1170"; transcript_id "LDHU3_17.T1170"; SL "7"; Alt_SL "369987(2)|370196(3)"; PolyA "ND"; Alt_PolyA "ND"; Reference "LDHU3_17.1170(CDS,product "VID27_cytoplasmic_protein_putative)"; Remarks "-"; locus_tag LdHU3_17.locus_002844
LdHU3.17	CBMSO	exon	370578	374711	0	-	0	gene_id "LDHU3_17.T1180"; transcript_id "LDHU3_17.T1180"; SL "15"; Alt_SL "ND"; PolyA "1"; Alt_PolyA "ND"; Reference "LDHU3_17.1180(CDS,product "hypothetical_protein_conserved)"; Remarks "-"; locus_tag LdHU3_17.locus_002845
LdHU3.17	CBMSO	exon	374712	379098	0	-	0	gene_id "LDHU3_17.T1190"; transcript_id "LDHU3_17.T1190"; SL "5"; Alt_SL "ND"; PolyA "ND"; Alt_PolyA "ND"; Reference "LDHU3_17.1190(CDS,product "hypothetical_protein_conserved)"; Remarks "-"; locus_tag LdHU3_17.locus_002846
LdHU3.17	CBMSO	exon	379383	387239	0	-	0	gene_id "LDHU3_17.T1200"; transcript_id "LDHU3_17.T1200"; SL "69"; Alt_SL "387213(3)"; PolyA "1"; Alt_PolyA "ND"; Reference "LDHU3_17.1200(CDS,product "protein_kinase_putative)"; Remarks "-"; locus_tag LdHU3_17.locus_002847
LdHU3.17	CBMSO	exon	387648	389653	0	-	0	gene_id "LDHU3_17.T1210"; transcript_id "LDHU3_17.T1210"; SL "80"; Alt_SL "389470(1)|389645(1)"; PolyA "1"; Alt_PolyA "387659(1)|387695(1)"; Reference "LDHU3_17.1210(CDS,product "hypothetical_protein_conserved)"; Remarks "-"; locus_tag LdHU3_17.locus_002848
LdHU3.17	CBMSO	exon	389710	392141	0	-	0	gene_id "LDHU3_17.T1220"; transcript_id "LDHU3_17.T1220"; SL "31"; Alt_SL "390657(2)|390691(1)|392128(2)|392134(3)"; PolyA "ND"; Alt_PolyA "ND"; Reference "LDHU3_17.1220(CDS,product "hypothetical_protein_conserved)"; Remarks "-"; locus_tag LdHU3_17.locus_002849
LdHU3.17	CBMSO	exon	392384	394288	0	-	0	gene_id "LDHU3_17.T1230"; transcript_id "LDHU3_17.T1230"; SL "31"; Alt_SL "394208(1)"; PolyA "ND"; Alt_PolyA "ND"; Reference "LDHU3_17.1230(CDS,product "Putative_methyltransferase_putative)"; Remarks "-"; locus_tag LdHU3_17.locus_002850
LdHU3.17	CBMSO	exon	394736	397487	0	-	0	gene_id "LDHU3_17.T1240"; transcript_id "LDHU3_17.T1240"; SL "35"; Alt_SL "397483(3)|397497(5)"; PolyA "1"; Alt_PolyA "ND"; Reference "LDHU3_17.1240(CDS,product "Myb-like_DNA-binding_domain_containing_protein_putative)"; Remarks "-"; locus_tag LdHU3_17.locus_002851
LdHU3.17	CBMSO	exon	397806	400518	0	-	0	gene_id "LDHU3_17.T1250"; transcript_id "LDHU3_17.T1250"; SL "25"; Alt_SL "400496(1)|400603(2)"; PolyA "1"; Alt_PolyA "ND"; Reference "LDHU3_17.1250(CDS,product "hypothetical_protein_conserved)"; Remarks "-"; locus_tag LdHU3_17.locus_002852
LdHU3.17	CBMSO	exon	400725	401904	0	-	0	gene_id "LDHU3_17.T1260"; transcript_id "LDHU3_17.T1260"; SL "54"; Alt_SL "401097(4)|401102(1)|401885(4)"; PolyA "ND"; Alt_PolyA "ND"; Reference "unknown"; Remarks "-"; locus_tag LdHU3_17.locus_002853
LdHU3.17	CBMSO	exon	401905	402835	0	-	0	gene_id "LDHU3_17.T1270"; transcript_id "LDHU3_17.T1270"; SL "2"; Alt_SL "ND"; PolyA "ND"; Alt_PolyA "ND"; Reference "LDHU3_17.1270(CDS,product "hypothetical_protein)"; Remarks "-"; locus_tag LdHU3_17.locus_002854
LdHU3.17	CBMSO	exon	402809	404792	0	-	0	gene_id "LDHU3_17.T1280"; transcript_id "LDHU3_17.T1280"; SL "378"; Alt_SL "404579(1)|404684(5)|404688(3)|404781(125)"; PolyA "1"; Alt_PolyA "ND"; Reference "LDHU3_17.1280(CDS,product "guanosine_monophosphate_reductase)"; Remarks "-"; locus_tag LdHU3_17.locus_002855
LdHU3.17	CBMSO	exon	404969	406677	0	-	0	gene_id "LDHU3_17.T1290"; transcript_id "LDHU3_17.T1290"; SL "110"; Alt_SL "406614(6)|406624(75)|406657(1)|406894(11)|406955(13)"; PolyA "2"; Alt_PolyA "404963(1)"; Reference "LDHU3_17.1290(CDS,product "ysine_decarboxylase-like_protein)"; Remarks "-"; locus_tag LdHU3_17.locus_002856
LdHU3.17	CBMSO	exon	406678	413710	0	-	0	gene_id "LDHU3_17.T1300"; transcript_id "LDHU3_17.T1300"; SL "144"; Alt_SL "413741(1)"; PolyA "ND"; Alt_PolyA "ND"; Reference "LDHU3_17.1300(CDS,product "OSM3-like_kinesin_putative)"; Remarks "-"; locus_tag LdHU3_17.locus_002857
LdHU3.17	CBMSO	exon	414026	415865	0	-	0	gene_id "LDHU3_17.T1310"; transcript_id "LDHU3_17.T1310"; SL "87"; Alt_SL "416226(6)"; PolyA "1"; Alt_PolyA "414092(1)"; Reference "LDHU3_17.1310(CDS,product "RNA-binding_protein_putative)"; Remarks "-"; locus_tag LdHU3_17.locus_002858
LdHU3.17	CBMSO	exon	415866	417784	0	-	0	gene_id "LDHU3_17.T1320"; transcript_id "LDHU3_17.T1320"; SL "52"; Alt_SL "417681(1)|417734(23)|417778(16)|418104(6)"; PolyA "ND"; Alt_PolyA "ND"; Reference "LDHU3_17.1320(CDS,product "G-patch_domain_containing_protein_putative)"; Remarks "-"; locus_tag LdHU3_17.locus_002859
LdHU3.17	CBMSO	exon	418257	419441	0	-	0	gene_id "LDHU3_17.T1330"; transcript_id "LDHU3_17.T1330"; SL "9"; Alt_SL "ND"; PolyA "2"; Alt_PolyA "418247(1)"; Reference "unknown"; Remarks "-"; locus_tag LdHU3_17.locus_002860
LdHU3.17	CBMSO	exon	419442	425826	0	-	0	gene_id "LDHU3_17.T1340"; transcript_id "LDHU3_17.T1340"; SL "44"; Alt_SL "425790(2)|425793(1)|425838(33)"; PolyA "ND"; Alt_PolyA "ND"; Reference "LDHU3_17.1340(CDS,product "hypothetical_protein_conserved)"; Remarks "-"; locus_tag LdHU3_17.locus_002861
LdHU3.17	CBMSO	exon	426087	428667	0	-	0	gene_id "LDHU3_17.T1350"; transcript_id "LDHU3_17.T1350"; SL "33"; Alt_SL "428437(2)|428569(1)|428585(3)|428654(2)"; PolyA "ND"; Alt_PolyA "ND"; Reference "LDHU3_17.1350(CDS,product "Lariat_debranching_enzyme_C-inal_domain_containing_protein_putative)"; Remarks "-"; locus_tag LdHU3_17.locus_002862
LdHU3.17	CBMSO	exon	428748	431023	0	-	0	gene_id "LDHU3_17.T1360"; transcript_id "LDHU3_17.T1360"; SL "77"; Alt_SL "430004(1)|430052(2)|430075(3)|430895(1)|431002(1)|431009(3)"; PolyA "ND"; Alt_PolyA "ND"; Reference "LDHU3_17.1360(CDS,product "hypothetical_protein_conserved)"; Remarks "-"; locus_tag LdHU3_17.locus_002863
LdHU3.17	CBMSO	exon	431274	431985	0	-	0	gene_id "LDHU3_17.T1370"; transcript_id "LDHU3_17.T1370"; SL "398"; Alt_SL "431897(1)|431971(8)|431974(6)|431980(88)|431983(6)"; PolyA "5"; Alt_PolyA "431295(2)|431306(1)|431318(3)|431344(1)|431353(2)"; Reference "LDHU3_17.1370(CDS,product "hypothetical_protein_conserved)"; Remarks "-"; locus_tag LdHU3_17.locus_002864
LdHU3.17	CBMSO	exon	432122	433415	0	-	0	gene_id "LDHU3_17.T1380"; transcript_id "LDHU3_17.T1380"; SL "1111"; Alt_SL "432593(2)|433350(3)|433379(1)|433384(18)|433408(126)|433412(122)"; PolyA "ND"; Alt_PolyA "ND"; Reference "LDHU3_17.1380(CDS,product "hypothetical_protein_conserved)"; Remarks "-"; locus_tag LdHU3_17.locus_002865
LdHU3.17	tvlab	upstream	433416	434781	0	.	0	polycistron_lid "LdHU3_17.PC01"; polycistron_rid "LdHU3_17.PC02"; locus_tag LdHU3_17.locus_002866
LdHU3.17	tvlab	polycistron	434782	700313	0	+	0	polycistron_id "LdHU3_17.PC02"; gene_count 80; locus_tag LdHU3_17.locus_002867
LdHU3.17	CBMSO	exon	434782	436919	0	+	0	gene_id "LDHU3_17.T1390"; transcript_id "LDHU3_17.T1390"; SL "326"; Alt_SL "434714(1)|434763(1)|434788(303)|434793(24)|434816(2)"; PolyA "4"; Alt_PolyA "436899(1)|436913(1)|436914(2)"; Reference "LDHU3_17.1390(CDS,product "META_domain_containing_protein)"; Remarks "-"; locus_tag LdHU3_17.locus_002868
LdHU3.17	CBMSO	exon	437249	438715	0	+	0	gene_id "LDHU3_17.T1400"; transcript_id "LDHU3_17.T1400"; SL "153"; Alt_SL "437137(3)|437219(127)|437251(1)|437278(107)|437295(8)|437313(2)|437319(1)|437364(3)|437765(1)|437783(4)|437818(1)"; PolyA "2"; Alt_PolyA "438653(1)|438724(1)"; Reference "unknown"; Remarks "-"; locus_tag LdHU3_17.locus_002869
LdHU3.17	CBMSO	exon	438878	441414	0	+	0	gene_id "LDHU3_17.T1410"; transcript_id "LDHU3_17.T1410"; SL "142"; Alt_SL "438720(65)|438728(8)|438895(6)|438910(10)|438920(2)|440933(6)"; PolyA "1"; Alt_PolyA "ND"; Reference "LDHU3_17.1410(CDS,product "hypothetical_protein_conserved)"; Remarks "-"; locus_tag LdHU3_17.locus_002870
LdHU3.17	CBMSO	exon	441912	443795	0	+	0	gene_id "LDHU3_17.T1420"; transcript_id "LDHU3_17.T1420"; SL "553"; Alt_SL "441859(1)|441868(19)|441904(1)|441915(156)|441924(5)|441934(2)"; PolyA "273"; Alt_PolyA "443535(1)|443544(2)|443748(2)|443751(2)|443754(1)|443757(2)|443761(1)|443764(1)|443767(2)|443768(4)|443780(16)|443786(1)|443798(1)|443800(1)|443801(8)|443867(1)"; Reference "LDHU3_17.1420(CDS,product "META_domain_containing_protein_putative)"; Remarks "-"; locus_tag LdHU3_17.locus_002871
LdHU3.17	CBMSO	exon	444140	446664	0	+	0	gene_id "LDHU3_17.T1430"; transcript_id "LDHU3_17.T1430"; SL "75"; Alt_SL "444134(5)|444143(5)"; PolyA "1"; Alt_PolyA "446567(1)|446624(1)|446659(1)"; Reference "LDHU3_17.1430(CDS,product "Leucine_Rich_repeat_putative)"; Remarks "-"; locus_tag LdHU3_17.locus_002872
LdHU3.17	CBMSO	exon	447042	449326	0	+	0	gene_id "LDHU3_17.T1440"; transcript_id "LDHU3_17.T1440"; SL "152"; Alt_SL "447058(5)|447082(2)|447086(1)"; PolyA "1"; Alt_PolyA "ND"; Reference "LDHU3_17.1440(CDS,product "Acyltransferase_putative)"; Remarks "-"; locus_tag LdHU3_17.locus_002873
LdHU3.17	CBMSO	exon	449791	457928	0	+	0	gene_id "LDHU3_17.T1450"; transcript_id "LDHU3_17.T1450"; SL "21"; Alt_SL "449794(5)|449902(1)"; PolyA "ND"; Alt_PolyA "ND"; Reference "LDHU3_17.1450(CDS,product "ATP-dependent_RNA_helicase_putative)"; Remarks "-"; locus_tag LdHU3_17.locus_002874
LdHU3.17	CBMSO	exon	457929	465929	0	+	0	gene_id "LDHU3_17.T1460"; transcript_id "LDHU3_17.T1460"; SL "38"; Alt_SL "458019(3)"; PolyA "1"; Alt_PolyA "465593(1)|465823(1)"; Reference "LDHU3_17.1460(CDS,product "formin_putative)"; Remarks "-"; locus_tag LdHU3_17.locus_002875
LdHU3.17	CBMSO	exon	466218	470717	0	+	0	gene_id "LDHU3_17.T1470"; transcript_id "LDHU3_17.T1470"; SL "18"; Alt_SL "466228(2)"; PolyA "ND"; Alt_PolyA "ND"; Reference "LDHU3_17.1470(CDS,product "Phosphorylated_CTD_interacting_factor_1_WW_domain_containing_protein_putative)"; Remarks "-"; locus_tag LdHU3_17.locus_002876
LdHU3.17	CBMSO	exon	470718	478154	0	+	0	gene_id "LDHU3_17.T1480"; transcript_id "LDHU3_17.T1480"; SL "79"; Alt_SL "470651(1)|470720(2)|470730(8)|470738(1)|470895(1)"; PolyA "2"; Alt_PolyA "ND"; Reference "LDHU3_17.1480(CDS,product "3''5''-cyclic_nucleotide_phosphodiesterase,_putative)"; Remarks "-"; locus_tag LdHU3_17.locus_002877
LdHU3.17	CBMSO	exon	478589	485315	0	+	0	gene_id "LDHU3_17.T1490"; transcript_id "LDHU3_17.T1490"; SL "35"; Alt_SL "478670(1)|479787(3)"; PolyA "1"; Alt_PolyA "485175(1)"; Reference "LDHU3_17.1490(CDS,product "hypothetical_protein_conserved)"; Remarks "-"; locus_tag LdHU3_17.locus_002878
LdHU3.17	CBMSO	exon	485658	488783	0	+	0	gene_id "LDHU3_17.T1500"; transcript_id "LDHU3_17.T1500"; SL "59"; Alt_SL "485653(4)|485660(17)|485684(25)|485694(1)"; PolyA "1"; Alt_PolyA "ND"; Reference "LDHU3_17.1500(CDS,product "hypothetical_protein_conserved)"; Remarks "-"; locus_tag LdHU3_17.locus_002879
LdHU3.17	CBMSO	exon	489002	490130	0	+	0	gene_id "LDHU3_17.T1510"; transcript_id "LDHU3_17.T1510"; SL "224"; Alt_SL "489013(20)|489053(12)|489103(2)"; PolyA "ND"; Alt_PolyA "ND"; Reference "LDHU3_17.1510(CDS,product "hypothetical_protein)"; Remarks "-"; locus_tag LdHU3_17.locus_002880
LdHU3.17	CBMSO	exon	490131	502594	0	+	0	gene_id "LDHU3_17.T1520"; transcript_id "LDHU3_17.T1520"; SL "7"; Alt_SL "ND"; PolyA "ND"; Alt_PolyA "ND"; Reference "unknown"; Remarks "-"; locus_tag LdHU3_17.locus_002881
LdHU3.17	CBMSO	exon	502595	512157	0	+	0	gene_id "LDHU3_17.T1530"; transcript_id "LDHU3_17.T1530"; SL "2"; Alt_SL "ND"; PolyA "1"; Alt_PolyA "ND"; Reference "LDHU3_17.1530(CDS,product "hypothetical_protein_conserved)"; Remarks "pseudogene"; locus_tag LdHU3_17.locus_002882
LdHU3.17	CBMSO	exon	512612	515318	0	+	0	gene_id "LDHU3_17.T1540"; transcript_id "LDHU3_17.T1540"; SL "26"; Alt_SL "ND"; PolyA "1"; Alt_PolyA "ND"; Reference "LDHU3_17.1540(CDS,product "hypothetical_protein_conserved)"; Remarks "-"; locus_tag LdHU3_17.locus_002883
LdHU3.17	CBMSO	exon	515581	518398	0	+	0	gene_id "LDHU3_17.T1550"; transcript_id "LDHU3_17.T1550"; SL "58"; Alt_SL "515584(13)|515600(9)|516369(7)"; PolyA "1"; Alt_PolyA "518388(1)"; Reference "LDHU3_17.1550(CDS,product "hydrolase_alpha/beta_fold_family-like_protein)"; Remarks "-"; locus_tag LdHU3_17.locus_002884
LdHU3.17	CBMSO	exon	518705	522195	0	+	0	gene_id "LDHU3_17.T1560"; transcript_id "LDHU3_17.T1560"; SL "67"; Alt_SL "518609(1)|518708(1)|518713(1)|518909(2)|521580(2)"; PolyA "ND"; Alt_PolyA "ND"; Reference "LDHU3_17.1560(CDS,product "Glycosyltransferase_(GlcNAc)_putative)"; Remarks "-"; locus_tag LdHU3_17.locus_002885
LdHU3.17	CBMSO	exon	522196	523312	0	+	0	gene_id "LDHU3_17.T1570"; transcript_id "LDHU3_17.T1570"; SL "65"; Alt_SL "522176(23)|522198(2)|522227(14)|522366(1)"; PolyA "ND"; Alt_PolyA "ND"; Reference "LDHU3_17.1570(CDS,product "hypothetical_protein)"; Remarks "-"; locus_tag LdHU3_17.locus_002886
LdHU3.17	CBMSO	exon	523313	528477	0	+	0	gene_id "LDHU3_17.T1580"; transcript_id "LDHU3_17.T1580"; SL "22"; Alt_SL "ND"; PolyA "ND"; Alt_PolyA "ND"; Reference "LDHU3_17.1580(CDS,product "hypothetical_protein_conserved)"; Remarks "-"; locus_tag LdHU3_17.locus_002887
LdHU3.17	CBMSO	exon	528478	529969	0	+	0	gene_id "LDHU3_17.T1590"; transcript_id "LDHU3_17.T1590"; SL "3"; Alt_SL "ND"; PolyA "ND"; Alt_PolyA "ND"; Reference "unknown"; Remarks "-"; locus_tag LdHU3_17.locus_002888
LdHU3.17	CBMSO	exon	529970	532136	0	+	0	gene_id "LDHU3_17.T1600"; transcript_id "LDHU3_17.T1600"; SL "2"; Alt_SL "530039(1)|530260(1)"; PolyA "ND"; Alt_PolyA "ND"; Reference "unknown"; Remarks "-"; locus_tag LdHU3_17.locus_002889
LdHU3.17	CBMSO	exon	532137	533612	0	+	0	gene_id "LDHU3_17.T1610"; transcript_id "LDHU3_17.T1610"; SL "77"; Alt_SL "531989(2)|531992(6)|532198(5)"; PolyA "4"; Alt_PolyA "ND"; Reference "LDHU3_17.1610(CDS,product "hydrolase-like_protein)"; Remarks "-"; locus_tag LdHU3_17.locus_002890
LdHU3.17	CBMSO	exon	534097	537189	0	+	0	gene_id "LDHU3_17.T1620"; transcript_id "LDHU3_17.T1620"; SL "30"; Alt_SL "534003(6)|534021(1)|534094(1)|534100(4)|534120(25)|534124(3)|534315(1)"; PolyA "ND"; Alt_PolyA "ND"; Reference "LDHU3_17.1620(CDS,product "hydrolase-like_protein)"; Remarks "-"; locus_tag LdHU3_17.locus_002891
LdHU3.17	CBMSO	exon	537190	538743	0	+	0	gene_id "LDHU3_17.T1630"; transcript_id "LDHU3_17.T1630"; SL "66"; Alt_SL "537054(2)|537236(5)|537263(1)|538288(4)"; PolyA "ND"; Alt_PolyA "ND"; Reference "unknown"; Remarks "-"; locus_tag LdHU3_17.locus_002892
LdHU3.17	CBMSO	exon	538926	542265	0	+	0	gene_id "LDHU3_17.T1640"; transcript_id "LDHU3_17.T1640"; SL "27"; Alt_SL "538930(1)"; PolyA "ND"; Alt_PolyA "ND"; Reference "LDHU3_17.1640(CDS,product "esterase-like_protein)"; Remarks "-"; locus_tag LdHU3_17.locus_002893
LdHU3.17	CBMSO	exon	542510	546404	0	+	0	gene_id "LDHU3_17.T1650"; transcript_id "LDHU3_17.T1650"; SL "25"; Alt_SL "542436(1)|542571(2)"; PolyA "ND"; Alt_PolyA "ND"; Reference "LDHU3_17.1650(CDS,product "hypothetical_protein_conserved)"; Remarks "-"; locus_tag LdHU3_17.locus_002894
LdHU3.17	CBMSO	exon	546405	546939	0	+	0	gene_id "LDHU3_17.T1660"; transcript_id "LDHU3_17.T1660"; SL "27"; Alt_SL "546409(4)"; PolyA "ND"; Alt_PolyA "ND"; Reference "unknown"; Remarks "-"; locus_tag LdHU3_17.locus_002895
LdHU3.17	CBMSO	exon	546940	550095	0	+	0	gene_id "LDHU3_17.T1670"; transcript_id "LDHU3_17.T1670"; SL "2"; Alt_SL "546905(1)|546915(1)|547005(1)|547013(1)"; PolyA "1"; Alt_PolyA "ND"; Reference "LDHU3_17.1670(CDS,product "hypothetical_protein_conserved)"; Remarks "-"; locus_tag LdHU3_17.locus_002896
LdHU3.17	CBMSO	exon	550533	555921	0	+	0	gene_id "LDHU3_17.T1680"; transcript_id "LDHU3_17.T1680"; SL "31"; Alt_SL "550508(1)|550536(11)"; PolyA "1"; Alt_PolyA "ND"; Reference "LDHU3_17.1680(CDS,product "cysteine_peptidase_Clan_CA_family_C19_putative)"; Remarks "-"; locus_tag LdHU3_17.locus_002897
LdHU3.17	CBMSO	exon	556071	558206	0	+	0	gene_id "LDHU3_17.T1690"; transcript_id "LDHU3_17.T1690"; SL "75"; Alt_SL "556111(8)"; PolyA "2"; Alt_PolyA "558147(1)|558266(1)|558279(1)"; Reference "LDHU3_17.1690(CDS,product "3-oxo-5-alpha-steroid_4-dehydrogenase-like_protein)"; Remarks "-"; locus_tag LdHU3_17.locus_002898
LdHU3.17	CBMSO	exon	558510	564636	0	+	0	gene_id "LDHU3_17.T1700"; transcript_id "LDHU3_17.T1700"; SL "19"; Alt_SL "558537(3)"; PolyA "3"; Alt_PolyA "ND"; Reference "LDHU3_17.1700(CDS,product "kinesin_putative)"; Remarks "-"; locus_tag LdHU3_17.locus_002899
LdHU3.17	CBMSO	exon	565051	567044	0	+	0	gene_id "LDHU3_17.T1710"; transcript_id "LDHU3_17.T1710"; SL "10"; Alt_SL "565054(1)"; PolyA "ND"; Alt_PolyA "ND"; Reference "LDHU3_17.1710(CDS,product "hypothetical_protein_conserved)"; Remarks "-"; locus_tag LdHU3_17.locus_002900
LdHU3.17	CBMSO	exon	567045	570710	0	+	0	gene_id "LDHU3_17.T1720"; transcript_id "LDHU3_17.T1720"; SL "24"; Alt_SL "ND"; PolyA "1"; Alt_PolyA "ND"; Reference "LDHU3_17.1720(CDS,product "NOL1/NOP2/sun_family_putative)"; Remarks "-"; locus_tag LdHU3_17.locus_002901
LdHU3.17	CBMSO	exon	571075	573511	0	+	0	gene_id "LDHU3_17.T1730"; transcript_id "LDHU3_17.T1730"; SL "67"; Alt_SL "571082(35)|571088(3)|571133(2)|571142(2)|571381(2)"; PolyA "1"; Alt_PolyA "573356(1)"; Reference "LDHU3_17.1730(CDS,product "hypothetical_protein_conserved)"; Remarks "-"; locus_tag LdHU3_17.locus_002902
LdHU3.17	CBMSO	exon	573951	578980	0	+	0	gene_id "LDHU3_17.T1740"; transcript_id "LDHU3_17.T1740"; SL "16"; Alt_SL "573896(11)|573900(9)|573953(2)|573973(3)|573979(1)"; PolyA "2"; Alt_PolyA "579452(1)"; Reference "LDHU3_17.1740(CDS,product "WW_domain_containing_protein_putative)"; Remarks "-"; locus_tag LdHU3_17.locus_002903
LdHU3.17	CBMSO	exon	579718	584120	0	+	0	gene_id "LDHU3_17.T1750"; transcript_id "LDHU3_17.T1750"; SL "20"; Alt_SL "579547(2)|579693(5)|579736(1)"; PolyA "1"; Alt_PolyA "583658(1)"; Reference "LDHU3_17.1750(CDS,product "5''-3''_exoribonuclease_B,_putative)"; Remarks "-"; locus_tag LdHU3_17.locus_002904
LdHU3.17	CBMSO	exon	584083	585272	0	+	0	gene_id "LDHU3_17.T1760"; transcript_id "LDHU3_17.T1760"; SL "36"; Alt_SL "584088(21)|584515(2)|584571(2)"; PolyA "ND"; Alt_PolyA "ND"; Reference "unknown"; Remarks "-"; locus_tag LdHU3_17.locus_002905
LdHU3.17	CBMSO	exon	585273	588053	0	+	0	gene_id "LDHU3_17.T1770"; transcript_id "LDHU3_17.T1770"; SL "15"; Alt_SL "585375(1)|585428(8)|585481(1)|585574(8)"; PolyA "1"; Alt_PolyA "ND"; Reference "LDHU3_17.1770(CDS,product "UDP-sugar_pyrophosphorylase)"; Remarks "-"; locus_tag LdHU3_17.locus_002906
LdHU3.17	CBMSO	exon	588348	591293	0	+	0	gene_id "LDHU3_17.T1780"; transcript_id "LDHU3_17.T1780"; SL "13"; Alt_SL "588323(3)|588362(1)|588424(1)"; PolyA "ND"; Alt_PolyA "ND"; Reference "LDHU3_17.1780(CDS,product "hypothetical_protein_conserved)"; Remarks "-"; locus_tag LdHU3_17.locus_002907
LdHU3.17	CBMSO	exon	591447	596165	0	+	0	gene_id "LDHU3_17.T1790"; transcript_id "LDHU3_17.T1790"; SL "48"; Alt_SL "591371(1)|591474(2)|595574(12)|595685(1)"; PolyA "ND"; Alt_PolyA "ND"; Reference "LDHU3_17.1790(CDS,product "hypothetical_protein_conserved)"; Remarks "-"; locus_tag LdHU3_17.locus_002908
LdHU3.17	CBMSO	exon	596389	602216	0	+	0	gene_id "LDHU3_17.T1800"; transcript_id "LDHU3_17.T1800"; SL "25"; Alt_SL "596225(2)|596447(1)"; PolyA "1"; Alt_PolyA "601923(1)"; Reference "LDHU3_17.1800(CDS,product "hypothetical_protein_conserved)"; Remarks "-"; locus_tag LdHU3_17.locus_002909
LdHU3.17	CBMSO	exon	602593	606844	0	+	0	gene_id "LDHU3_17.T1810"; transcript_id "LDHU3_17.T1810"; SL "33"; Alt_SL "602584(4)|602590(1)|602623(2)"; PolyA "ND"; Alt_PolyA "ND"; Reference "LDHU3_17.1810(CDS,product "hypothetical_protein_conserved)"; Remarks "-"; locus_tag LdHU3_17.locus_002910
LdHU3.17	CBMSO	exon	606845	609429	0	+	0	gene_id "LDHU3_17.T1820"; transcript_id "LDHU3_17.T1820"; SL "19"; Alt_SL "606869(5)|606900(1)|606945(1)|606986(14)|607068(8)|607383(3)|607500(1)"; PolyA "1"; Alt_PolyA "609230(1)|609242(1)"; Reference "LDHU3_17.1820(CDS,product "MSP_(Major_sperm_protein)_domain_containing_protein_putative)"; Remarks "-"; locus_tag LdHU3_17.locus_002911
LdHU3.17	CBMSO	exon	609756	611662	0	+	0	gene_id "LDHU3_17.T1830"; transcript_id "LDHU3_17.T1830"; SL "26"; Alt_SL "609671(1)|609777(2)"; PolyA "ND"; Alt_PolyA "ND"; Reference "unknown"; Remarks "-"; locus_tag LdHU3_17.locus_002912
LdHU3.17	CBMSO	exon	611663	612613	0	+	0	gene_id "LDHU3_17.T1840"; transcript_id "LDHU3_17.T1840"; SL "402"; Alt_SL "611310(2)|611779(17)|611797(4)"; PolyA "6"; Alt_PolyA "612620(3)|612622(1)"; Reference "LDHU3_17.1840(CDS,product "histone_H2B)"; Remarks "-"; locus_tag LdHU3_17.locus_002913
LdHU3.17	CBMSO	exon	612993	618772	0	+	0	gene_id "LDHU3_17.T1850"; transcript_id "LDHU3_17.T1850"; SL "21"; Alt_SL "613147(1)"; PolyA "1"; Alt_PolyA "ND"; Reference "LDHU3_17.1850(CDS,product "hypothetical_protein_conserved)"; Remarks "-"; locus_tag LdHU3_17.locus_002914
LdHU3.17	CBMSO	exon	618931	622222	0	+	0	gene_id "LDHU3_17.T1860"; transcript_id "LDHU3_17.T1860"; SL "54"; Alt_SL "618934(5)"; PolyA "2"; Alt_PolyA "ND"; Reference "LDHU3_17.1860(CDS,product "hypothetical_protein_conserved)"; Remarks "-"; locus_tag LdHU3_17.locus_002915
LdHU3.17	CBMSO	exon	622594	626761	0	+	0	gene_id "LDHU3_17.T1870"; transcript_id "LDHU3_17.T1870"; SL "53"; Alt_SL "ND"; PolyA "ND"; Alt_PolyA "ND"; Reference "LDHU3_17.1870(CDS,product "Domain_of_unknown_function_(DUF1726)/Helicase/GNAT_acetyltransferase_2/Possible_tRNA_binding_domain_containing_protein_putative)"; Remarks "-"; locus_tag LdHU3_17.locus_002916
LdHU3.17	CBMSO	exon	626997	629111	0	+	0	gene_id "LDHU3_17.T1880"; transcript_id "LDHU3_17.T1880"; SL "122"; Alt_SL "627037(10)|627117(2)"; PolyA "3"; Alt_PolyA "ND"; Reference "LDHU3_17.1880(CDS,product "Organic_solute_transport_protein_1_putative)"; Remarks "-"; locus_tag LdHU3_17.locus_002917
LdHU3.17	CBMSO	exon	629291	631636	0	+	0	gene_id "LDHU3_17.T1890"; transcript_id "LDHU3_17.T1890"; SL "157"; Alt_SL "629335(2)"; PolyA "ND"; Alt_PolyA "ND"; Reference "LDHU3_17.1890(CDS,product "hypothetical_protein_conserved)"; Remarks "-"; locus_tag LdHU3_17.locus_002918
LdHU3.17	CBMSO	exon	631637	632411	0	+	0	gene_id "LDHU3_17.T1900"; transcript_id "LDHU3_17.T1900"; SL "377"; Alt_SL "631680(2)|631739(1)"; PolyA "6"; Alt_PolyA "632403(6)|632414(5)|632419(2)"; Reference "LDHU3_17.1900(CDS,product "hypothetical_protein_conserved)"; Remarks "-"; locus_tag LdHU3_17.locus_002919
LdHU3.17	CBMSO	exon	632679	635953	0	+	0	gene_id "LDHU3_17.T1910"; transcript_id "LDHU3_17.T1910"; SL "195"; Alt_SL "632682(1)|632692(1)|632814(1)"; PolyA "4"; Alt_PolyA "635965(1)|635977(1)|636026(2)"; Reference "LDHU3_17.1910(CDS,product "translation_initiation_factor_putative)"; Remarks "-"; locus_tag LdHU3_17.locus_002920
LdHU3.17	CBMSO	exon	636433	638207	0	+	0	gene_id "LDHU3_17.T1920"; transcript_id "LDHU3_17.T1920"; SL "39"; Alt_SL "636482(22)|636507(1)|636515(1)"; PolyA "1"; Alt_PolyA "ND"; Reference "LDHU3_17.1920(CDS,product "hypothetical_protein_conserved)"; Remarks "-"; locus_tag LdHU3_17.locus_002921
LdHU3.17	CBMSO	exon	638632	642041	0	+	0	gene_id "LDHU3_17.T1930"; transcript_id "LDHU3_17.T1930"; SL "31"; Alt_SL "638622(1)"; PolyA "1"; Alt_PolyA "ND"; Reference "LDHU3_17.1930(CDS,product "Methyltransferase_domain_containing_protein_putative)"; Remarks "-"; locus_tag LdHU3_17.locus_002922
LdHU3.17	CBMSO	exon	642380	643619	0	+	0	gene_id "LDHU3_17.T1940"; transcript_id "LDHU3_17.T1940"; SL "13"; Alt_SL "642421(3)|642651(13)"; PolyA "1"; Alt_PolyA "643465(1)|643531(1)"; Reference "unknown"; Remarks "-"; locus_tag LdHU3_17.locus_002923
LdHU3.17	CBMSO	exon	643900	649813	0	+	0	gene_id "LDHU3_17.T1950"; transcript_id "LDHU3_17.T1950"; SL "115"; Alt_SL "ND"; PolyA "ND"; Alt_PolyA "ND"; Reference "LDHU3_17.1950(CDS,product "hypothetical_protein_conserved)"; Remarks "-"; locus_tag LdHU3_17.locus_002924
LdHU3.17	CBMSO	exon	649814	651150	0	+	0	gene_id "LDHU3_17.T1960"; transcript_id "LDHU3_17.T1960"; SL "61"; Alt_SL "649639(6)|649643(3)|649740(9)|649757(1)|649806(2)|649811(48)|649822(1)|649827(8)"; PolyA "ND"; Alt_PolyA "ND"; Reference "LDHU3_17.1960(CDS,product "hypothetical_protein_conserved)"; Remarks "-"; locus_tag LdHU3_17.locus_002925
LdHU3.17	CBMSO	exon	651151	652918	0	+	0	gene_id "LDHU3_17.T1970"; transcript_id "LDHU3_17.T1970"; SL "58"; Alt_SL "651183(2)"; PolyA "2"; Alt_PolyA "ND"; Reference "LDHU3_17.1970(CDS,product "Cytidylyltransferase_putative)"; Remarks "-"; locus_tag LdHU3_17.locus_002926
LdHU3.17	CBMSO	exon	653171	654133	0	+	0	gene_id "LDHU3_17.T1980"; transcript_id "LDHU3_17.T1980"; SL "159"; Alt_SL "653182(4)|653282(1)"; PolyA "2"; Alt_PolyA "ND"; Reference "LDHU3_17.1980(CDS,product "Cytochrome_b5-like_Heme/Steroid_binding_domain_containing_protein_putative)"; Remarks "-"; locus_tag LdHU3_17.locus_002927
LdHU3.17	CBMSO	exon	654527	655410	0	+	0	gene_id "LDHU3_17.T1990"; transcript_id "LDHU3_17.T1990"; SL "25"; Alt_SL "654559(1)|654762(2)"; PolyA "ND"; Alt_PolyA "ND"; Reference "unknown"; Remarks "-"; locus_tag LdHU3_17.locus_002928
LdHU3.17	CBMSO	exon	655411	657140	0	+	0	gene_id "LDHU3_17.T2000"; transcript_id "LDHU3_17.T2000"; SL "33"; Alt_SL "655392(7)|655419(8)|655583(1)"; PolyA "2"; Alt_PolyA "ND"; Reference "LDHU3_17.2000(CDS,product "L-galactonolactone_oxidase_putative)"; Remarks "-"; locus_tag LdHU3_17.locus_002929
LdHU3.17	CBMSO	exon	657411	659409	0	+	0	gene_id "LDHU3_17.T2010"; transcript_id "LDHU3_17.T2010"; SL "103"; Alt_SL "657423(19)|657436(3)|657470(1)"; PolyA "2"; Alt_PolyA "659416(1)"; Reference "LDHU3_17.2010(CDS,product "hypothetical_protein)"; Remarks "-"; locus_tag LdHU3_17.locus_002930
LdHU3.17	CBMSO	exon	659847	663320	0	+	0	gene_id "LDHU3_17.T2020"; transcript_id "LDHU3_17.T2020"; SL "63"; Alt_SL "659825(1)|659855(4)|662324(2)"; PolyA "ND"; Alt_PolyA "ND"; Reference "LDHU3_17.2020(CDS,product "NUC130/3NT_domain/SDA1_putative)"; Remarks "-"; locus_tag LdHU3_17.locus_002931
LdHU3.17	CBMSO	exon	663454	664520	0	+	0	gene_id "LDHU3_17.T2030"; transcript_id "LDHU3_17.T2030"; SL "81"; Alt_SL "663457(6)|663467(2)|663531(3)|663564(16)|663584(2)"; PolyA "ND"; Alt_PolyA "ND"; Reference "LDHU3_17.2030(CDS,product "hypothetical_protein_conserved)"; Remarks "-"; locus_tag LdHU3_17.locus_002932
LdHU3.17	CBMSO	exon	664753	667761	0	+	0	gene_id "LDHU3_17.T2040"; transcript_id "LDHU3_17.T2040"; SL "50"; Alt_SL "ND"; PolyA "1"; Alt_PolyA "ND"; Reference "LDHU3_17.2040(CDS,product "IQ_calmodulin-binding_motif_containing_protein_putative)"; Remarks "-"; locus_tag LdHU3_17.locus_002933
LdHU3.17	CBMSO	exon	668139	670157	0	+	0	gene_id "LDHU3_17.T2050"; transcript_id "LDHU3_17.T2050"; SL "115"; Alt_SL "668141(2)|668154(13)|668203(1)|668227(1)|668258(2)"; PolyA "ND"; Alt_PolyA "ND"; Reference "LDHU3_17.2050(CDS,product "myo-inositol-1(or_4)-monophosphatase_1_putative)"; Remarks "-"; locus_tag LdHU3_17.locus_002934
LdHU3.17	CBMSO	exon	670158	671442	0	+	0	gene_id "LDHU3_17.T2060"; transcript_id "LDHU3_17.T2060"; SL "146"; Alt_SL "669920(3)|670182(12)|670187(5)|670250(1)|670251(1)|670382(1)"; PolyA "1"; Alt_PolyA "ND"; Reference "LDHU3_17.2060(CDS,product "otubain_cysteine_peptidase_Clan_CA_family_C65_putative)"; Remarks "-"; locus_tag LdHU3_17.locus_002935
LdHU3.17	CBMSO	exon	671829	674886	0	+	0	gene_id "LDHU3_17.T2070"; transcript_id "LDHU3_17.T2070"; SL "79"; Alt_SL "671683(5)|671775(2)|671859(7)|671908(2)|671952(1)"; PolyA "1"; Alt_PolyA "674793(1)|674803(1)"; Reference "unknown"; Remarks "-"; locus_tag LdHU3_17.locus_002936
LdHU3.17	CBMSO	exon	675102	677400	0	+	0	gene_id "LDHU3_17.T2080"; transcript_id "LDHU3_17.T2080"; SL "97"; Alt_SL "674776(2)|674989(3)|675105(57)|675185(8)"; PolyA "ND"; Alt_PolyA "ND"; Reference "LDHU3_17.2080(CDS,product "zinc-finger_protein_ZPR1_putative)"; Remarks "-"; locus_tag LdHU3_17.locus_002937
LdHU3.17	CBMSO	exon	677401	678094	0	+	0	gene_id "LDHU3_17.T2090"; transcript_id "LDHU3_17.T2090"; SL "88"; Alt_SL "677416(28)|677420(6)|677456(2)|677500(4)|677512(2)|677517(4)|677522(1)"; PolyA "1"; Alt_PolyA "678067(1)|678082(1)|678087(1)"; Reference "unknown"; Remarks "-"; locus_tag LdHU3_17.locus_002938
LdHU3.17	CBMSO	exon	678071	680188	0	+	0	gene_id "LDHU3_17.T2100"; transcript_id "LDHU3_17.T2100"; SL "9"; Alt_SL "678142(1)|678458(4)|678461(8)|678735(1)|678743(2)|678766(2)"; PolyA "ND"; Alt_PolyA "ND"; Reference "unknown"; Remarks "-"; locus_tag LdHU3_17.locus_002939
LdHU3.17	CBMSO	exon	680189	681756	0	+	0	gene_id "LDHU3_17.T2110"; transcript_id "LDHU3_17.T2110"; SL "75"; Alt_SL "680194(9)|680210(1)|680214(4)|680242(1)"; PolyA "ND"; Alt_PolyA "ND"; Reference "LDHU3_17.2110(CDS,product "hypothetical_protein_conserved)|snRNA.24.001(snRNA,product "snRNA)"; Remarks "-"; locus_tag LdHU3_17.locus_002940
LdHU3.17	CBMSO	exon	681757	683339	0	+	0	gene_id "LDHU3_17.T2120"; transcript_id "LDHU3_17.T2120"; SL "330"; Alt_SL "681747(1)|681759(1)|681782(1)|681785(32)|681839(3)"; PolyA "4"; Alt_PolyA "683234(1)|683313(2)|683407(1)|683415(1)"; Reference "LDHU3_17.2120(CDS,product "hypothetical_protein)"; Remarks "-"; locus_tag LdHU3_17.locus_002941
LdHU3.17	CBMSO	exon	683752	686438	0	+	0	gene_id "LDHU3_17.T2130"; transcript_id "LDHU3_17.T2130"; SL "142"; Alt_SL "683755(2)|685482(3)"; PolyA "1"; Alt_PolyA "ND"; Reference "LDHU3_17.2130(CDS,product "Major_Facilitator_Superfamily_putative)"; Remarks "-"; locus_tag LdHU3_17.locus_002942
LdHU3.17	CBMSO	exon	686482	691688	0	+	0	gene_id "LDHU3_17.T2140"; transcript_id "LDHU3_17.T2140"; SL "50"; Alt_SL "686597(14)|686629(7)|686646(1)|688385(2)|689366(2)|690724(3)"; PolyA "1"; Alt_PolyA "ND"; Reference "LDHU3_17.2140(CDS,product "Ion_transport_protein_putative)"; Remarks "-"; locus_tag LdHU3_17.locus_002943
LdHU3.17	CBMSO	exon	691872	693672	0	+	0	gene_id "LDHU3_17.T2150"; transcript_id "LDHU3_17.T2150"; SL "22"; Alt_SL "691885(5)"; PolyA "1"; Alt_PolyA "693598(1)"; Reference "LDHU3_17.2150(CDS,product "Rab-GTPase-TBC_domain_containing_protein_putative)"; Remarks "-"; locus_tag LdHU3_17.locus_002944
LdHU3.17	CBMSO	exon	693992	696326	0	+	0	gene_id "LDHU3_17.T2160"; transcript_id "LDHU3_17.T2160"; SL "112"; Alt_SL "693808(4)|694009(2)|694950(1)|694968(4)|695697(12)|695893(6)"; PolyA "ND"; Alt_PolyA "ND"; Reference "unknown"; Remarks "-"; locus_tag LdHU3_17.locus_002945
LdHU3.17	CBMSO	exon	696430	698371	0	+	0	gene_id "LDHU3_17.T2170"; transcript_id "LDHU3_17.T2170"; SL "56"; Alt_SL "696433(12)|696439(3)|696502(17)|696534(1)"; PolyA "ND"; Alt_PolyA "ND"; Reference "LDHU3_17.2170(CDS,product "ferrochelatase-like_protein)"; Remarks "-"; locus_tag LdHU3_17.locus_002946
LdHU3.17	CBMSO	exon	698468	700313	0	+	0	gene_id "LDHU3_17.T2180"; transcript_id "LDHU3_17.T2180"; SL "29"; Alt_SL "ND"; PolyA "1"; Alt_PolyA "700259(1)"; Reference "LDHU3_17.2180(CDS,product "hypothetical_protein_conserved)"; Remarks "-"; locus_tag LdHU3_17.locus_002947
LdHU3.17	tvlab	upstream	700314	701758	0	.	0	polycistron_lid "LdHU3_17.PC02"; polycistron_rid "LdHU3_17.PC-1"; locus_tag LdHU3_17.locus_002948
LdHU3.18	tvlab	downstream	1	691	0	.	0	polycistron_lid "LdHU3_18."; polycistron_rid "LdHU3_18.PC01"; locus_tag LdHU3_18.locus_002949
LdHU3.18	tvlab	polycistron	692	225536	0	-	0	polycistron_id "LdHU3_18.PC01"; gene_count 71; locus_tag LdHU3_18.locus_002950
LdHU3.18	CBMSO	exon	692	4308	0	-	0	gene_id "LDHU3_18.T0010"; transcript_id "LDHU3_18.T0010"; SL "41"; Alt_SL "4264(6)|4315(1)"; PolyA "1"; Alt_PolyA "711(1)"; Reference "LDHU3_18.0010(CDS,product "kinetoplast_polyadenylation/uridylation_factor_1)"; Remarks "-"; locus_tag LdHU3_18.locus_002951
LdHU3.18	CBMSO	exon	4557	5428	0	-	0	gene_id "LDHU3_18.T0020"; transcript_id "LDHU3_18.T0020"; SL "57"; Alt_SL "5425(5)|5553(7)"; PolyA "2"; Alt_PolyA "ND"; Reference "unknown"; Remarks "-"; locus_tag LdHU3_18.locus_002952
LdHU3.18	CBMSO	exon	5876	7493	0	-	0	gene_id "LDHU3_18.T0030"; transcript_id "LDHU3_18.T0030"; SL "100"; Alt_SL "7395(11)|7398(46)|7405(4)|7437(1)|7492(1)"; PolyA "3"; Alt_PolyA "5862(1)|5895(1)"; Reference "LDHU3_18.0030(CDS,product "mevalonate-diphosphate_decarboxylase_putative)"; Remarks "-"; locus_tag LdHU3_18.locus_002953
LdHU3.18	CBMSO	exon	7963	9167	0	-	0	gene_id "LDHU3_18.T0040"; transcript_id "LDHU3_18.T0040"; SL "104"; Alt_SL "9159(9)"; PolyA "1"; Alt_PolyA "ND"; Reference "LDHU3_18.0040(CDS,product "RNA-binding_protein_27_putative)"; Remarks "-"; locus_tag LdHU3_18.locus_002954
LdHU3.18	CBMSO	exon	9168	11443	0	-	0	gene_id "LDHU3_18.T0050"; transcript_id "LDHU3_18.T0050"; SL "46"; Alt_SL "11457(4)"; PolyA "ND"; Alt_PolyA "ND"; Reference "LDHU3_18.0050(CDS,product "major_facilitator_superfamily_protein_(MFS)_putative)"; Remarks "-"; locus_tag LdHU3_18.locus_002955
LdHU3.18	CBMSO	exon	11444	15123	0	-	0	gene_id "LDHU3_18.T0060"; transcript_id "LDHU3_18.T0060"; SL "2"; Alt_SL "ND"; PolyA "ND"; Alt_PolyA "ND"; Reference "LDHU3_18.0060(CDS,product "hypothetical_protein_conserved)"; Remarks "-"; locus_tag LdHU3_18.locus_002956
LdHU3.18	CBMSO	exon	15510	16499	0	-	0	gene_id "LDHU3_18.T0070"; transcript_id "LDHU3_18.T0070"; SL "102"; Alt_SL "16468(3)|16481(47)"; PolyA "2"; Alt_PolyA "15422(1)|15601(1)"; Reference "LDHU3_18.0070(CDS,product "hypothetical_protein_conserved)"; Remarks "-"; locus_tag LdHU3_18.locus_002957
LdHU3.18	CBMSO	exon	16727	20905	0	-	0	gene_id "LDHU3_18.T0080"; transcript_id "LDHU3_18.T0080"; SL "19"; Alt_SL "16727(2)|18294(2)|20735(1)|20757(1)|20773(6)|20792(2)|20795(13)"; PolyA "1"; Alt_PolyA "16851(1)"; Reference "LDHU3_18.0080(CDS,product "zinc-finger_of_a_C2HC-type/Double_zinc_ribbon_putative)"; Remarks "-"; locus_tag LdHU3_18.locus_002958
LdHU3.18	CBMSO	exon	21024	23680	0	-	0	gene_id "LDHU3_18.T0090"; transcript_id "LDHU3_18.T0090"; SL "134"; Alt_SL "ND"; PolyA "ND"; Alt_PolyA "ND"; Reference "LDHU3_18.0090(CDS,product "Semialdehyde_dehydrogenase_NAD_binding_domain/NADH(P)-binding/3-beta_hydroxysteroid_dehydrogenase/isomerase_family_putative)"; Remarks "-"; locus_tag LdHU3_18.locus_002959
LdHU3.18	CBMSO	exon	23995	27430	0	-	0	gene_id "LDHU3_18.T0100"; transcript_id "LDHU3_18.T0100"; SL "100"; Alt_SL "25310(4)|27155(1)|27451(2)"; PolyA "1"; Alt_PolyA "24008(1)"; Reference "LDHU3_18.0100(CDS,product "alpha_glucosidase_II_subunit_putative)"; Remarks "-"; locus_tag LdHU3_18.locus_002960
LdHU3.18	CBMSO	exon	27732	29370	0	-	0	gene_id "LDHU3_18.T0110"; transcript_id "LDHU3_18.T0110"; SL "21"; Alt_SL "29194(1)|29297(3)|29365(9)"; PolyA "1"; Alt_PolyA "27971(1)"; Reference "LDHU3_18.0110(CDS,product "hypothetical_protein_conserved)"; Remarks "-"; locus_tag LdHU3_18.locus_002961
LdHU3.18	CBMSO	exon	29643	34731	0	-	0	gene_id "LDHU3_18.T0120"; transcript_id "LDHU3_18.T0120"; SL "29"; Alt_SL "34664(1)"; PolyA "1"; Alt_PolyA "ND"; Reference "LDHU3_18.0120(CDS,product "Protein_of_unknown_function_(DUF726)_putative)"; Remarks "-"; locus_tag LdHU3_18.locus_002962
LdHU3.18	CBMSO	exon	35039	36176	0	-	0	gene_id "LDHU3_18.T0130"; transcript_id "LDHU3_18.T0130"; SL "70"; Alt_SL "36154(30)|36226(7)"; PolyA "1"; Alt_PolyA "ND"; Reference "LDHU3_18.0130(CDS,product "ARF-like_2-binding_protein_putative)"; Remarks "-"; locus_tag LdHU3_18.locus_002963
LdHU3.18	CBMSO	exon	36496	39651	0	-	0	gene_id "LDHU3_18.T0140"; transcript_id "LDHU3_18.T0140"; SL "34"; Alt_SL "39190(3)|39520(4)"; PolyA "2"; Alt_PolyA "36478(1)"; Reference "LDHU3_18.0140(CDS,product "Domain_of_unknown_function_DUF21/CBS_domain_containing_protein_putative)"; Remarks "-"; locus_tag LdHU3_18.locus_002964
LdHU3.18	CBMSO	exon	39908	44468	0	-	0	gene_id "LDHU3_18.T0150"; transcript_id "LDHU3_18.T0150"; SL "96"; Alt_SL "40385(1)|40393(4)|40396(3)|40424(26)|44321(1)|44343(5)|44490(6)|44497(1)"; PolyA "1"; Alt_PolyA "ND"; Reference "LDHU3_18.0150(CDS,product "Domain_of_unknown_function_DUF21_putative)"; Remarks "-"; locus_tag LdHU3_18.locus_002965
LdHU3.18	CBMSO	exon	44827	47363	0	-	0	gene_id "LDHU3_18.T0160"; transcript_id "LDHU3_18.T0160"; SL "88"; Alt_SL "47345(1)|47384(4)"; PolyA "1"; Alt_PolyA "ND"; Reference "LDHU3_18.0160(CDS,product "serine/threonine_protein_phosphatase_type_5_putative)"; Remarks "-"; locus_tag LdHU3_18.locus_002966
LdHU3.18	CBMSO	exon	47535	50342	0	-	0	gene_id "LDHU3_18.T0170"; transcript_id "LDHU3_18.T0170"; SL "27"; Alt_SL "50324(22)"; PolyA "1"; Alt_PolyA "ND"; Reference "LDHU3_18.0170(CDS,product "Lipase_(class_3)_putative)"; Remarks "-"; locus_tag LdHU3_18.locus_002967
LdHU3.18	CBMSO	exon	50725	62611	0	-	0	gene_id "LDHU3_18.T0180"; transcript_id "LDHU3_18.T0180"; SL "63"; Alt_SL "62597(1)|62607(6)|62672(2)"; PolyA "3"; Alt_PolyA "50733(1)"; Reference "LDHU3_18.0180(CDS,product "RNA_recognition_motif._(a.k.a._RRM_RBD_or_RNP_domain)/RNA_recognition_motif_(a.k.a._RRM_RBD_or_RNP_domain)_putative)"; Remarks "-"; locus_tag LdHU3_18.locus_002968
LdHU3.18	CBMSO	exon	62861	71172	0	-	0	gene_id "LDHU3_18.T0190"; transcript_id "LDHU3_18.T0190"; SL "11"; Alt_SL "70699(4)|70746(6)"; PolyA "1"; Alt_PolyA "62955(1)"; Reference "LDHU3_18.0190(CDS,product "RNA_recognition_motif._(a.k.a._RRM_RBD_or_RNP_domain)/RNA_recognition_motif_(a.k.a._RRM_RBD_or_RNP_domain)_putative)"; Remarks "-"; locus_tag LdHU3_18.locus_002969
LdHU3.18	CBMSO	exon	71173	72016	0	-	0	gene_id "LDHU3_18.T0200"; transcript_id "LDHU3_18.T0200"; SL "9"; Alt_SL "72037(3)"; PolyA "ND"; Alt_PolyA "ND"; Reference "unknown"; Remarks "-"; locus_tag LdHU3_18.locus_002970
LdHU3.18	CBMSO	exon	72017	93925	0	-	0	gene_id "LDHU3_18.T0210"; transcript_id "LDHU3_18.T0210"; SL "8"; Alt_SL "ND"; PolyA "ND"; Alt_PolyA "ND"; Reference "LDHU3_18.0210(CDS,product "RNA_recognition_motif._(a.k.a._RRM_RBD_or_RNP_domain)/RNA_recognition_motif_(a.k.a._RRM_RBD_or_RNP_domain)_putative)"; Remarks "-"; locus_tag LdHU3_18.locus_002971
LdHU3.18	CBMSO	exon	94065	95576	0	-	0	gene_id "LDHU3_18.T0220"; transcript_id "LDHU3_18.T0220"; SL "51"; Alt_SL "95365(9)|95500(1)|95580(2)"; PolyA "ND"; Alt_PolyA "ND"; Reference "unknown"; Remarks "-"; locus_tag LdHU3_18.locus_002972
LdHU3.18	CBMSO	exon	95835	97225	0	-	0	gene_id "LDHU3_18.T0230"; transcript_id "LDHU3_18.T0230"; SL "6"; Alt_SL "97113(1)|97194(1)|97213(3)"; PolyA "3"; Alt_PolyA "95819(2)|95850(1)"; Reference "unknown"; Remarks "-"; locus_tag LdHU3_18.locus_002973
LdHU3.18	CBMSO	exon	97226	99690	0	-	0	gene_id "LDHU3_18.T0240"; transcript_id "LDHU3_18.T0240"; SL "119"; Alt_SL "99230(2)|99238(9)|99569(16)|99671(1)|99674(13)|99677(9)|99784(1)"; PolyA "ND"; Alt_PolyA "ND"; Reference "LDHU3_18.0240(CDS,product "UDP-galactopyranose_mutase)"; Remarks "-"; locus_tag LdHU3_18.locus_002974
LdHU3.18	CBMSO	exon	100176	102027	0	-	0	gene_id "LDHU3_18.T0250"; transcript_id "LDHU3_18.T0250"; SL "178"; Alt_SL "101975(1)|102161(4)"; PolyA "4"; Alt_PolyA "100164(1)"; Reference "LDHU3_18.0250(CDS,product "Activator_of_Hsp90_ATPase_N-inal/Activator_of_Hsp90_ATPase_homolog_1-like_protein_putative)"; Remarks "-"; locus_tag LdHU3_18.locus_002975
LdHU3.18	CBMSO	exon	102028	105522	0	-	0	gene_id "LDHU3_18.T0260"; transcript_id "LDHU3_18.T0260"; SL "17"; Alt_SL "104851(1)|104894(1)|104917(3)|104928(86)|104935(1)|104995(1)|105180(2)|105203(18)|105336(38)|105470(1)"; PolyA "ND"; Alt_PolyA "ND"; Reference "LDHU3_18.0260(CDS,product "RNA-binding_protein_29_putative)"; Remarks "Alternative_SL_with_more_reads"; locus_tag LdHU3_18.locus_002976
LdHU3.18	CBMSO	exon	105903	108233	0	-	0	gene_id "LDHU3_18.T0270"; transcript_id "LDHU3_18.T0270"; SL "75"; Alt_SL "106562(2)|108082(1)|108225(9)|108250(2)|108293(1)"; PolyA "1"; Alt_PolyA "ND"; Reference "LDHU3_18.0270(CDS,product "60S_ribosomal_protein_L7_putative)"; Remarks "-"; locus_tag LdHU3_18.locus_002977
LdHU3.18	CBMSO	exon	108234	109305	0	-	0	gene_id "LDHU3_18.T0280"; transcript_id "LDHU3_18.T0280"; SL "6"; Alt_SL "ND"; PolyA "ND"; Alt_PolyA "ND"; Reference "unknown"; Remarks "-"; locus_tag LdHU3_18.locus_002978
LdHU3.18	CBMSO	exon	109593	111469	0	-	0	gene_id "LDHU3_18.T0290"; transcript_id "LDHU3_18.T0290"; SL "11"; Alt_SL "111419(1)|111457(3)|111465(9)|111503(2)"; PolyA "1"; Alt_PolyA "ND"; Reference "LDHU3_18.0290(CDS,product "hypothetical_protein_conserved)"; Remarks "-"; locus_tag LdHU3_18.locus_002979
LdHU3.18	CBMSO	exon	111470	112733	0	-	0	gene_id "LDHU3_18.T0300"; transcript_id "LDHU3_18.T0300"; SL "32"; Alt_SL "112668(2)|112704(1)|112755(1)|112787(2)|112790(1)"; PolyA "ND"; Alt_PolyA "ND"; Reference "LDHU3_18.0300(CDS,product "hypothetical_protein_conserved)"; Remarks "-"; locus_tag LdHU3_18.locus_002980
LdHU3.18	CBMSO	exon	112734	113909	0	-	0	gene_id "LDHU3_18.T0310"; transcript_id "LDHU3_18.T0310"; SL "86"; Alt_SL "113894(1)|113906(4)|113925(12)"; PolyA "ND"; Alt_PolyA "ND"; Reference "LDHU3_18.0310(CDS,product "hypothetical_protein_conserved)"; Remarks "-"; locus_tag LdHU3_18.locus_002981
LdHU3.18	CBMSO	exon	114058	115860	0	-	0	gene_id "LDHU3_18.T0320"; transcript_id "LDHU3_18.T0320"; SL "36"; Alt_SL "114506(2)|114620(1)|114658(6)|115254(2)|115949(4)"; PolyA "ND"; Alt_PolyA "ND"; Reference "unknown"; Remarks "-"; locus_tag LdHU3_18.locus_002982
LdHU3.18	CBMSO	exon	115861	117324	0	-	0	gene_id "LDHU3_18.T0330"; transcript_id "LDHU3_18.T0330"; SL "17"; Alt_SL "117320(2)"; PolyA "ND"; Alt_PolyA "ND"; Reference "unknown"; Remarks "-"; locus_tag LdHU3_18.locus_002983
LdHU3.18	CBMSO	exon	117325	123865	0	-	0	gene_id "LDHU3_18.T0340"; transcript_id "LDHU3_18.T0340"; SL "7"; Alt_SL "123784(2)|123940(1)|123960(5)|123977(4)"; PolyA "ND"; Alt_PolyA "ND"; Reference "LDHU3_18.0340(CDS,product "glycogen_synthase_kinase_3_putative)"; Remarks "-"; locus_tag LdHU3_18.locus_002984
LdHU3.18	CBMSO	exon	124055	125039	0	-	0	gene_id "LDHU3_18.T0350"; transcript_id "LDHU3_18.T0350"; SL "5"; Alt_SL "ND"; PolyA "ND"; Alt_PolyA "ND"; Reference "unknown"; Remarks "-"; locus_tag LdHU3_18.locus_002985
LdHU3.18	CBMSO	exon	125040	127874	0	-	0	gene_id "LDHU3_18.T0360"; transcript_id "LDHU3_18.T0360"; SL "77"; Alt_SL "127848(6)|127896(1)|127970(1)|127995(7)|128022(17)"; PolyA "ND"; Alt_PolyA "ND"; Reference "LDHU3_18.0360(CDS,product "hypothetical_protein_conserved)"; Remarks "-"; locus_tag LdHU3_18.locus_002986
LdHU3.18	CBMSO	exon	127875	130678	0	-	0	gene_id "LDHU3_18.T0370"; transcript_id "LDHU3_18.T0370"; SL "39"; Alt_SL "130649(1)|130951(3)"; PolyA "ND"; Alt_PolyA "ND"; Reference "LDHU3_18.0370(CDS,product "Dephospho-CoA_kinase_putative)"; Remarks "-"; locus_tag LdHU3_18.locus_002987
LdHU3.18	CBMSO	exon	130911	133675	0	-	0	gene_id "LDHU3_18.T0380"; transcript_id "LDHU3_18.T0380"; SL "581"; Alt_SL "133334(12)|133342(14)|133354(22)|133519(1)|133578(1)|133616(1)|133682(133)|133685(13)|133706(1)|133724(1)|133761(3)"; PolyA "2"; Alt_PolyA "130922(2)|130933(2)|131216(2)|131228(1)|131325(1)"; Reference "LDHU3_18.0380(CDS,product "Nuclear_transport_factor_2_(NTF2)_domain_containing_protein_putative)"; Remarks "-"; locus_tag LdHU3_18.locus_002988
LdHU3.18	CBMSO	exon	133676	135142	0	-	0	gene_id "LDHU3_18.T0390"; transcript_id "LDHU3_18.T0390"; SL "144"; Alt_SL "135119(1)|135122(1)|135130(1)|135332(4)"; PolyA "ND"; Alt_PolyA "ND"; Reference "LDHU3_18.0390(CDS,product "hypothetical_protein_conserved)"; Remarks "-"; locus_tag LdHU3_18.locus_002989
LdHU3.18	CBMSO	exon	135576	136729	0	-	0	gene_id "LDHU3_18.T0400"; transcript_id "LDHU3_18.T0400"; SL "92"; Alt_SL "136677(1)|136685(3)"; PolyA "2"; Alt_PolyA "ND"; Reference "LDHU3_18.0400(CDS,product "Domain_of_unknown_function_(DUF4379)_putative)"; Remarks "-"; locus_tag LdHU3_18.locus_002990
LdHU3.18	CBMSO	exon	137237	139022	0	-	0	gene_id "LDHU3_18.T0410"; transcript_id "LDHU3_18.T0410"; SL "88"; Alt_SL "138820(1)|138883(2)|138910(4)|138925(12)|138960(1)|139058(2)|139111(11)|139155(2)"; PolyA "2"; Alt_PolyA "137174(1)|137197(1)"; Reference "LDHU3_18.0410(CDS,product "DnaJ_domain_containing_protein_putative)"; Remarks "-"; locus_tag LdHU3_18.locus_002991
LdHU3.18	CBMSO	exon	139476	141900	0	-	0	gene_id "LDHU3_18.T0420"; transcript_id "LDHU3_18.T0420"; SL "55"; Alt_SL "141721(2)|141748(20)|141821(3)|141881(9)|141891(6)|141898(1)|142092(2)"; PolyA "1"; Alt_PolyA "139614(1)"; Reference "LDHU3_18.0420(CDS,product "Domain_of_unknown_function_(DUF4475)_putative)"; Remarks "-"; locus_tag LdHU3_18.locus_002992
LdHU3.18	CBMSO	exon	141901	144007	0	-	0	gene_id "LDHU3_18.T0430"; transcript_id "LDHU3_18.T0430"; SL "77"; Alt_SL "143954(1)|143959(1)|144002(5)"; PolyA "ND"; Alt_PolyA "ND"; Reference "LDHU3_18.0430(CDS,product "ATP12_chaperone_protein_putative)"; Remarks "-"; locus_tag LdHU3_18.locus_002993
LdHU3.18	CBMSO	exon	144359	145987	0	-	0	gene_id "LDHU3_18.T0440"; transcript_id "LDHU3_18.T0440"; SL "74"; Alt_SL "145446(1)|145483(3)|145489(1)|145877(2)|145889(1)|145909(13)"; PolyA "1"; Alt_PolyA "144361(1)"; Reference "LDHU3_18.0440(CDS,product "GPI-anchor_transamidase_subunit_8_(GPI8)_putative)"; Remarks "-"; locus_tag LdHU3_18.locus_002994
LdHU3.18	CBMSO	exon	145988	149286	0	-	0	gene_id "LDHU3_18.T0450"; transcript_id "LDHU3_18.T0450"; SL "41"; Alt_SL "149224(3)|149237(7)|149244(1)"; PolyA "ND"; Alt_PolyA "ND"; Reference "LDHU3_18.0450(CDS,product "tubulin_tyrosine_ligase_protein_putative)"; Remarks "-"; locus_tag LdHU3_18.locus_002995
LdHU3.18	CBMSO	exon	149721	154502	0	-	0	gene_id "LDHU3_18.T0460"; transcript_id "LDHU3_18.T0460"; SL "17"; Alt_SL "154497(6)"; PolyA "2"; Alt_PolyA "ND"; Reference "LDHU3_18.0460(CDS,product "hypothetical_protein_conserved)"; Remarks "-"; locus_tag LdHU3_18.locus_002996
LdHU3.18	CBMSO	exon	155037	161428	0	-	0	gene_id "LDHU3_18.T0470"; transcript_id "LDHU3_18.T0470"; SL "8"; Alt_SL "ND"; PolyA "1"; Alt_PolyA "ND"; Reference "LDHU3_18.0470(CDS,product "hypothetical_protein_conserved)"; Remarks "-"; locus_tag LdHU3_18.locus_002997
LdHU3.18	CBMSO	exon	161652	162787	0	-	0	gene_id "LDHU3_18.T0480"; transcript_id "LDHU3_18.T0480"; SL "27"; Alt_SL "162317(2)|162990(18)"; PolyA "1"; Alt_PolyA "161658(1)"; Reference "unknown"; Remarks "-"; locus_tag LdHU3_18.locus_002998
LdHU3.18	CBMSO	exon	162788	167289	0	-	0	gene_id "LDHU3_18.T0490"; transcript_id "LDHU3_18.T0490"; SL "25"; Alt_SL "167202(1)|167219(2)|167283(5)|167313(20)"; PolyA "ND"; Alt_PolyA "ND"; Reference "LDHU3_18.0490(CDS,product "UDP-galactose_transporter)"; Remarks "-"; locus_tag LdHU3_18.locus_002999
LdHU3.18	CBMSO	exon	167789	169549	0	-	0	gene_id "LDHU3_18.T0500"; transcript_id "LDHU3_18.T0500"; SL "47"; Alt_SL "169544(35)"; PolyA "2"; Alt_PolyA "167742(1)"; Reference "LDHU3_18.0500(CDS,product "hypothetical_protein_conserved)"; Remarks "-"; locus_tag LdHU3_18.locus_003000
LdHU3.18	CBMSO	exon	169917	170826	0	-	0	gene_id "LDHU3_18.T0510"; transcript_id "LDHU3_18.T0510"; SL "87"; Alt_SL "170771(9)|170790(14)|170808(2)|170851(2)|170861(4)|170899(2)"; PolyA "1"; Alt_PolyA "169926(1)|170019(1)"; Reference "LDHU3_18.0510(CDS,product "hypothetical_protein_conserved)"; Remarks "-"; locus_tag LdHU3_18.locus_003001
LdHU3.18	CBMSO	exon	171290	180022	0	-	0	gene_id "LDHU3_18.T0520"; transcript_id "LDHU3_18.T0520"; SL "3"; Alt_SL "ND"; PolyA "2"; Alt_PolyA "171157(1)"; Reference "unknown"; Remarks "-"; locus_tag LdHU3_18.locus_003002
LdHU3.18	CBMSO	exon	180408	183376	0	-	0	gene_id "LDHU3_18.T0530"; transcript_id "LDHU3_18.T0530"; SL "99"; Alt_SL "181357(1)|181578(8)|183183(1)|183234(1)|183379(4)|183397(27)|183399(8)"; PolyA "1"; Alt_PolyA "ND"; Reference "LDHU3_18.0530(CDS,product "PAP2_superfamily_putative)"; Remarks "-"; locus_tag LdHU3_18.locus_003003
LdHU3.18	CBMSO	exon	183377	185448	0	-	0	gene_id "LDHU3_18.T0540"; transcript_id "LDHU3_18.T0540"; SL "107"; Alt_SL "185358(1)|185422(6)|185440(3)"; PolyA "ND"; Alt_PolyA "ND"; Reference "LDHU3_18.0540(CDS,product "phosphatidic_acid_phosphatase_putative)"; Remarks "-"; locus_tag LdHU3_18.locus_003004
LdHU3.18	CBMSO	exon	185449	186533	0	-	0	gene_id "LDHU3_18.T0550"; transcript_id "LDHU3_18.T0550"; SL "113"; Alt_SL "186332(3)|186347(1)|186506(4)|186526(1)"; PolyA "ND"; Alt_PolyA "ND"; Reference "unknown"; Remarks "-"; locus_tag LdHU3_18.locus_003005
LdHU3.18	CBMSO	exon	186979	188966	0	-	0	gene_id "LDHU3_18.T0560"; transcript_id "LDHU3_18.T0560"; SL "4"; Alt_SL "188896(1)|188955(1)|188963(2)"; PolyA "2"; Alt_PolyA "187059(1)"; Reference "LDHU3_18.0560(CDS,product "serine_carboxypeptidase_(CBP1)_putative)"; Remarks "-"; locus_tag LdHU3_18.locus_003006
LdHU3.18	CBMSO	exon	188967	189936	0	-	0	gene_id "LDHU3_18.T0570"; transcript_id "LDHU3_18.T0570"; SL "36"; Alt_SL "189930(10)|189997(24)"; PolyA "ND"; Alt_PolyA "ND"; Reference "unknown"; Remarks "-"; locus_tag LdHU3_18.locus_003007
LdHU3.18	CBMSO	exon	189937	191364	0	-	0	gene_id "LDHU3_18.T0580"; transcript_id "LDHU3_18.T0580"; SL "133"; Alt_SL "191311(1)|191324(1)|191486(21)"; PolyA "ND"; Alt_PolyA "ND"; Reference "LDHU3_18.0580(CDS,product "tubulin-specific_chaperone_putative)"; Remarks "-"; locus_tag LdHU3_18.locus_003008
LdHU3.18	CBMSO	exon	191815	194449	0	-	0	gene_id "LDHU3_18.T0590"; transcript_id "LDHU3_18.T0590"; SL "60"; Alt_SL "194407(1)|194428(2)"; PolyA "ND"; Alt_PolyA "ND"; Reference "LDHU3_18.0590(CDS,product "paralyzed_flagella_protein_20)"; Remarks "-"; locus_tag LdHU3_18.locus_003009
LdHU3.18	CBMSO	exon	194450	196503	0	-	0	gene_id "LDHU3_18.T0600"; transcript_id "LDHU3_18.T0600"; SL "17"; Alt_SL "196481(1)|196509(7)|196549(4)"; PolyA "ND"; Alt_PolyA "ND"; Reference "LDHU3_18.0600(CDS,product "uracil-DNA-glycosylase_putative)"; Remarks "-"; locus_tag LdHU3_18.locus_003010
LdHU3.18	CBMSO	exon	196785	198031	0	-	0	gene_id "LDHU3_18.T0610"; transcript_id "LDHU3_18.T0610"; SL "84"; Alt_SL "ND"; PolyA "1"; Alt_PolyA "196864(1)"; Reference "LDHU3_18.0610(CDS,product "BTB/POZ_domain_containing_protein_putative)"; Remarks "-"; locus_tag LdHU3_18.locus_003011
LdHU3.18	CBMSO	exon	198032	200156	0	-	0	gene_id "LDHU3_18.T0620"; transcript_id "LDHU3_18.T0620"; SL "42"; Alt_SL "199955(1)"; PolyA "ND"; Alt_PolyA "ND"; Reference "LDHU3_18.0620(CDS,product "hypothetical_protein_conserved)"; Remarks "-"; locus_tag LdHU3_18.locus_003012
LdHU3.18	CBMSO	exon	200442	206885	0	-	0	gene_id "LDHU3_18.T0630"; transcript_id "LDHU3_18.T0630"; SL "158"; Alt_SL "201777(1)|206398(4)|206823(1)|206877(9)|206885(7)|206948(39)|206955(2)"; PolyA "ND"; Alt_PolyA "ND"; Reference "LDHU3_18.0630(CDS,product "aconitase_putative)"; Remarks "-"; locus_tag LdHU3_18.locus_003013
LdHU3.18	CBMSO	exon	206886	210644	0	-	0	gene_id "LDHU3_18.T0640"; transcript_id "LDHU3_18.T0640"; SL "57"; Alt_SL "210198(2)|210270(3)"; PolyA "ND"; Alt_PolyA "ND"; Reference "LDHU3_18.0640(CDS,product "hypothetical_protein_conserved)"; Remarks "-"; locus_tag LdHU3_18.locus_003014
LdHU3.18	CBMSO	exon	210780	211318	0	-	0	gene_id "LDHU3_18.T0650"; transcript_id "LDHU3_18.T0650"; SL "39"; Alt_SL "211239(2)|211240(2)|211312(3)"; PolyA "3"; Alt_PolyA "210798(1)"; Reference "unknown"; Remarks "-"; locus_tag LdHU3_18.locus_003015
LdHU3.18	CBMSO	exon	211583	214980	0	-	0	gene_id "LDHU3_18.T0660"; transcript_id "LDHU3_18.T0660"; SL "136"; Alt_SL "212517(20)|214949(2)|214977(9)"; PolyA "ND"; Alt_PolyA "ND"; Reference "LDHU3_18.0660(CDS,product "Tubulin_binding_cofactor_C_putative)"; Remarks "-"; locus_tag LdHU3_18.locus_003016
LdHU3.18	CBMSO	exon	215351	217089	0	-	0	gene_id "LDHU3_18.T0670"; transcript_id "LDHU3_18.T0670"; SL "67"; Alt_SL "217015(3)|217052(11)|217078(29)"; PolyA "1"; Alt_PolyA "215354(1)|215358(1)"; Reference "unknown"; Remarks "-"; locus_tag LdHU3_18.locus_003017
LdHU3.18	CBMSO	exon	217338	220342	0	-	0	gene_id "LDHU3_18.T0680"; transcript_id "LDHU3_18.T0680"; SL "54"; Alt_SL "220222(1)"; PolyA "1"; Alt_PolyA "ND"; Reference "LDHU3_18.0680(CDS,product "hypothetical_protein_conserved)"; Remarks "-"; locus_tag LdHU3_18.locus_003018
LdHU3.18	CBMSO	exon	220431	222203	0	-	0	gene_id "LDHU3_18.T0690"; transcript_id "LDHU3_18.T0690"; SL "90"; Alt_SL "221155(1)|221165(5)|221175(6)|222116(1)|222173(5)|222208(75)"; PolyA "ND"; Alt_PolyA "ND"; Reference "LDHU3_18.0690(CDS,product "hypothetical_protein_conserved)"; Remarks "-"; locus_tag LdHU3_18.locus_003019
LdHU3.18	CBMSO	exon	222204	223861	0	-	0	gene_id "LDHU3_18.T0700"; transcript_id "LDHU3_18.T0700"; SL "179"; Alt_SL "223777(1)|223783(1)|223786(8)|223828(1)|223847(3)|223851(11)"; PolyA "ND"; Alt_PolyA "ND"; Reference "LDHU3_18.0700(CDS,product "vacuolar_ATP_synthase_subunit_c_putative)"; Remarks "-"; locus_tag LdHU3_18.locus_003020
LdHU3.18	CBMSO	exon	224130	225536	0	-	0	gene_id "LDHU3_18.T0710"; transcript_id "LDHU3_18.T0710"; SL "ND"; Alt_SL "ND"; PolyA "1"; Alt_PolyA "ND"; Reference "unknown"; Remarks "-"; locus_tag LdHU3_18.locus_003021
LdHU3.18	tvlab	upstream	225537	225679	0	.	0	polycistron_lid "LdHU3_18.PC01"; polycistron_rid "LdHU3_18.PC02"; locus_tag LdHU3_18.locus_003022
LdHU3.18	tvlab	polycistron	225680	718928	0	+	0	polycistron_id "LdHU3_18.PC02"; gene_count 144; locus_tag LdHU3_18.locus_003023
LdHU3.18	CBMSO	exon	225680	229475	0	+	0	gene_id "LDHU3_18.T0720"; transcript_id "LDHU3_18.T0720"; SL "55"; Alt_SL "225685(5)|227332(4)|227958(2)|227977(28)|227980(7)|228004(2)|228036(1)"; PolyA "ND"; Alt_PolyA "ND"; Reference "LDHU3_18.0720(CDS,product "Flagellar-associated_PapD-like_putative)"; Remarks "-"; locus_tag LdHU3_18.locus_003024
LdHU3.18	CBMSO	exon	229781	231516	0	+	0	gene_id "LDHU3_18.T0730"; transcript_id "LDHU3_18.T0730"; SL "74"; Alt_SL "229604(63)|229608(6)|229623(6)|229637(4)|229738(43)|229785(4)|229792(3)"; PolyA "3"; Alt_PolyA "231447(1)|231467(1)|231475(1)|231479(1)"; Reference "LDHU3_18.0730(CDS,product "peroxisomal_enoyl-coa_hydratase_putative)"; Remarks "-"; locus_tag LdHU3_18.locus_003025
LdHU3.18	CBMSO	exon	231795	239107	0	+	0	gene_id "LDHU3_18.T0740"; transcript_id "LDHU3_18.T0740"; SL "55"; Alt_SL "ND"; PolyA "1"; Alt_PolyA "ND"; Reference "LDHU3_18.0740(CDS,product "RNA_binding_protein_putative)"; Remarks "-"; locus_tag LdHU3_18.locus_003026
LdHU3.18	CBMSO	exon	239594	241897	0	+	0	gene_id "LDHU3_18.T0750"; transcript_id "LDHU3_18.T0750"; SL "5"; Alt_SL "ND"; PolyA "ND"; Alt_PolyA "ND"; Reference "unknown"; Remarks "-"; locus_tag LdHU3_18.locus_003027
LdHU3.18	CBMSO	exon	241898	243184	0	+	0	gene_id "LDHU3_18.T0760"; transcript_id "LDHU3_18.T0760"; SL "33"; Alt_SL "241894(10)|241912(1)|241918(1)|242185(2)|242188(14)"; PolyA "ND"; Alt_PolyA "ND"; Reference "unknown"; Remarks "-"; locus_tag LdHU3_18.locus_003028
LdHU3.18	CBMSO	exon	243380	244319	0	+	0	gene_id "LDHU3_18.T0770"; transcript_id "LDHU3_18.T0770"; SL "ND"; Alt_SL "ND"; PolyA "ND"; Alt_PolyA "ND"; Reference "unknown"; Remarks "-"; locus_tag LdHU3_18.locus_003029
LdHU3.18	CBMSO	exon	244320	245530	0	+	0	gene_id "LDHU3_18.T0780"; transcript_id "LDHU3_18.T0780"; SL "24"; Alt_SL "ND"; PolyA "1"; Alt_PolyA "ND"; Reference "LDHU3_18.0780(CDS,product "hypothetical_protein_conserved)"; Remarks "-"; locus_tag LdHU3_18.locus_003030
LdHU3.18	CBMSO	exon	245797	250104	0	+	0	gene_id "LDHU3_18.T0790"; transcript_id "LDHU3_18.T0790"; SL "60"; Alt_SL "245440(3)|245963(5)|245977(1)|246075(2)"; PolyA "ND"; Alt_PolyA "ND"; Reference "LDHU3_18.0790(CDS,product "Zn-finger_in_Ran_binding_protein_and_others/FYVE_zinc_finger_containing_protein_putative)"; Remarks "-"; locus_tag LdHU3_18.locus_003031
LdHU3.18	CBMSO	exon	250388	251494	0	+	0	gene_id "LDHU3_18.T0800"; transcript_id "LDHU3_18.T0800"; SL "2660"; Alt_SL "250380(1)|250443(25)|250448(6)|250454(1)|250459(1)|250521(1)"; PolyA "26"; Alt_PolyA "251437(1)|251475(3)|251491(9)|251500(5)|251503(2)"; Reference "LDHU3_18.0800(CDS,product "40S_ribosomal_protein_S27-1_putative)"; Remarks "-"; locus_tag LdHU3_18.locus_003032
LdHU3.18	CBMSO	exon	251846	253229	0	+	0	gene_id "LDHU3_18.T0810"; transcript_id "LDHU3_18.T0810"; SL "44"; Alt_SL "251849(31)|251856(10)|251879(2)|251947(4)"; PolyA "ND"; Alt_PolyA "ND"; Reference "LDHU3_18.0810(CDS,product "Dpy-30_motif_containing_protein_putative)"; Remarks "-"; locus_tag LdHU3_18.locus_003033
LdHU3.18	CBMSO	exon	253230	256375	0	+	0	gene_id "LDHU3_18.T0820"; transcript_id "LDHU3_18.T0820"; SL "71"; Alt_SL "253227(3)|253367(7)|253690(2)"; PolyA "1"; Alt_PolyA "256063(1)|256355(1)"; Reference "LDHU3_18.0820(CDS,product "ATP-dependent_zinc_metallopeptidase_putative)"; Remarks "-"; locus_tag LdHU3_18.locus_003034
LdHU3.18	CBMSO	exon	256698	259067	0	+	0	gene_id "LDHU3_18.T0830"; transcript_id "LDHU3_18.T0830"; SL "1909"; Alt_SL "256629(1)|256696(1)|256716(23)|256735(1)|256746(1)|256769(1)"; PolyA "ND"; Alt_PolyA "ND"; Reference "LDHU3_18.0830(CDS,product "60S_ribosomal_protein_L10a_putative)"; Remarks "-"; locus_tag LdHU3_18.locus_003035
LdHU3.18	CBMSO	exon	259719	262349	0	+	0	gene_id "LDHU3_18.T0840"; transcript_id "LDHU3_18.T0840"; SL "11"; Alt_SL "259803(10)|259807(2)|259967(1)"; PolyA "1"; Alt_PolyA "ND"; Reference "LDHU3_18.0840(CDS,product "hypothetical_protein_conserved)"; Remarks "-"; locus_tag LdHU3_18.locus_003036
LdHU3.18	CBMSO	exon	262362	266079	0	+	0	gene_id "LDHU3_18.T0850"; transcript_id "LDHU3_18.T0850"; SL "351"; Alt_SL "262324(1)|262428(24)|262523(6)|262541(19)|262550(2)"; PolyA "1"; Alt_PolyA "266008(1)|266023(1)|266025(1)|266070(1)"; Reference "LDHU3_18.0850(CDS,product "serine/threonine_kinase-like_protein_putative)"; Remarks "-"; locus_tag LdHU3_18.locus_003037
LdHU3.18	CBMSO	exon	266272	272543	0	+	0	gene_id "LDHU3_18.T0860"; transcript_id "LDHU3_18.T0860"; SL "31"; Alt_SL "266391(17)|266436(1)|267496(2)"; PolyA "3"; Alt_PolyA "ND"; Reference "LDHU3_18.0860(CDS,product "PA26_p53-induced_protein_(sestrin)_putative)"; Remarks "-"; locus_tag LdHU3_18.locus_003038
LdHU3.18	CBMSO	exon	273111	275266	0	+	0	gene_id "LDHU3_18.T0870"; transcript_id "LDHU3_18.T0870"; SL "36"; Alt_SL "273022(31)"; PolyA "ND"; Alt_PolyA "ND"; Reference "unknown"; Remarks "-"; locus_tag LdHU3_18.locus_003039
LdHU3.18	CBMSO	exon	275267	279538	0	+	0	gene_id "LDHU3_18.T0880"; transcript_id "LDHU3_18.T0880"; SL "38"; Alt_SL "275276(2)|275348(1)"; PolyA "ND"; Alt_PolyA "ND"; Reference "LDHU3_18.0880(CDS,product "HEAT_repeats/HEAT_repeat_putative)"; Remarks "-"; locus_tag LdHU3_18.locus_003040
LdHU3.18	CBMSO	exon	279805	282710	0	+	0	gene_id "LDHU3_18.T0890"; transcript_id "LDHU3_18.T0890"; SL "62"; Alt_SL "279809(4)"; PolyA "1"; Alt_PolyA "282565(1)|282647(1)"; Reference "LDHU3_18.0890(CDS,product "hypothetical_protein_conserved)"; Remarks "-"; locus_tag LdHU3_18.locus_003041
LdHU3.18	CBMSO	exon	283071	286227	0	+	0	gene_id "LDHU3_18.T0900"; transcript_id "LDHU3_18.T0900"; SL "222"; Alt_SL "282997(1)|282998(1)|283013(5)"; PolyA "ND"; Alt_PolyA "ND"; Reference "LDHU3_18.0900(CDS,product "citrate_synthase_putative)"; Remarks "-"; locus_tag LdHU3_18.locus_003042
LdHU3.18	CBMSO	exon	286228	287707	0	+	0	gene_id "LDHU3_18.T0910"; transcript_id "LDHU3_18.T0910"; SL "13"; Alt_SL "286164(3)|286395(1)"; PolyA "1"; Alt_PolyA "287512(1)|287547(1)|287557(1)"; Reference "unknown"; Remarks "-"; locus_tag LdHU3_18.locus_003043
LdHU3.18	CBMSO	exon	287932	288948	0	+	0	gene_id "LDHU3_18.T0920"; transcript_id "LDHU3_18.T0920"; SL "104"; Alt_SL "287935(3)|287956(2)|287991(1)|288039(1)"; PolyA "ND"; Alt_PolyA "ND"; Reference "unknown"; Remarks "-"; locus_tag LdHU3_18.locus_003044
LdHU3.18	CBMSO	exon	288949	295324	0	+	0	gene_id "LDHU3_18.T0930"; transcript_id "LDHU3_18.T0930"; SL "83"; Alt_SL "289079(1)"; PolyA "1"; Alt_PolyA "ND"; Reference "LDHU3_18.0930(CDS,product "citrate_synthase_putative)"; Remarks "-"; locus_tag LdHU3_18.locus_003045
LdHU3.18	CBMSO	exon	295629	301359	0	+	0	gene_id "LDHU3_18.T0940"; transcript_id "LDHU3_18.T0940"; SL "9"; Alt_SL "295650(1)"; PolyA "ND"; Alt_PolyA "ND"; Reference "LDHU3_18.0940(CDS,product "hypothetical_protein_conserved)"; Remarks "-"; locus_tag LdHU3_18.locus_003046
LdHU3.18	CBMSO	exon	301360	302041	0	+	0	gene_id "LDHU3_18.T0950"; transcript_id "LDHU3_18.T0950"; SL "8"; Alt_SL "301417(2)"; PolyA "ND"; Alt_PolyA "ND"; Reference "unknown"; Remarks "-"; locus_tag LdHU3_18.locus_003047
LdHU3.18	CBMSO	exon	302042	303423	0	+	0	gene_id "LDHU3_18.T0960"; transcript_id "LDHU3_18.T0960"; SL "78"; Alt_SL "301842(6)|302005(1)"; PolyA "ND"; Alt_PolyA "ND"; Reference "unknown"; Remarks "-"; locus_tag LdHU3_18.locus_003048
LdHU3.18	CBMSO	exon	303424	307309	0	+	0	gene_id "LDHU3_18.T0970"; transcript_id "LDHU3_18.T0970"; SL "12"; Alt_SL "303327(4)"; PolyA "1"; Alt_PolyA "ND"; Reference "LDHU3_18.0970(CDS,product "hypothetical_protein_conserved)"; Remarks "-"; locus_tag LdHU3_18.locus_003049
LdHU3.18	CBMSO	exon	307539	309091	0	+	0	gene_id "LDHU3_18.T0980"; transcript_id "LDHU3_18.T0980"; SL "80"; Alt_SL "307365(2)|307555(14)|307596(6)"; PolyA "3"; Alt_PolyA "309087(1)"; Reference "LDHU3_18.0980(CDS,product "Dynein_light_chain_Tctex-type_putative)"; Remarks "-"; locus_tag LdHU3_18.locus_003050
LdHU3.18	CBMSO	exon	309224	312039	0	+	0	gene_id "LDHU3_18.T0990"; transcript_id "LDHU3_18.T0990"; SL "73"; Alt_SL "309354(19)|309465(14)|309512(1)"; PolyA "1"; Alt_PolyA "312020(1)"; Reference "LDHU3_18.0990(CDS,product "Elongation_factor_Tu_mitochondrial_putative)"; Remarks "-"; locus_tag LdHU3_18.locus_003051
LdHU3.18	CBMSO	exon	312562	314535	0	+	0	gene_id "LDHU3_18.T1000"; transcript_id "LDHU3_18.T1000"; SL "40"; Alt_SL "312565(2)|312615(1)"; PolyA "1"; Alt_PolyA "ND"; Reference "LDHU3_18.1000(CDS,product "hypothetical_protein_conserved)"; Remarks "-"; locus_tag LdHU3_18.locus_003052
LdHU3.18	CBMSO	exon	314940	315956	0	+	0	gene_id "LDHU3_18.T1010"; transcript_id "LDHU3_18.T1010"; SL "97"; Alt_SL "314904(1)|314934(1)|314960(3)|314964(15)|314992(1)"; PolyA "ND"; Alt_PolyA "ND"; Reference "LDHU3_18.1010(CDS,product "Zinc-finger_of_C2H2_type/Zinc-finger_double-stranded_RNA-binding_putative)"; Remarks "-"; locus_tag LdHU3_18.locus_003053
LdHU3.18	CBMSO	exon	315957	323114	0	+	0	gene_id "LDHU3_18.T1020"; transcript_id "LDHU3_18.T1020"; SL "29"; Alt_SL "316011(23)|316034(3)|316120(1)"; PolyA "ND"; Alt_PolyA "ND"; Reference "LDHU3_18.1020(CDS,product "hypothetical_protein_conserved)"; Remarks "-"; locus_tag LdHU3_18.locus_003054
LdHU3.18	CBMSO	exon	323115	324383	0	+	0	gene_id "LDHU3_18.T1030"; transcript_id "LDHU3_18.T1030"; SL "39"; Alt_SL "322751(2)|322868(4)|323089(1)|323101(27)|323110(1)"; PolyA "2"; Alt_PolyA "ND"; Reference "LDHU3_18.1030(CDS,product "DNA-directed_RNA_polymerase_II/III_subunit_putative)"; Remarks "-"; locus_tag LdHU3_18.locus_003055
LdHU3.18	CBMSO	exon	324791	326169	0	+	0	gene_id "LDHU3_18.T1040"; transcript_id "LDHU3_18.T1040"; SL "36"; Alt_SL "324798(31)|324800(2)|324802(1)|324812(4)"; PolyA "ND"; Alt_PolyA "ND"; Reference "LDHU3_18.1040(CDS,product "DNA-directed_RNA_polymerase_I_subunit_RPB5z_putative)"; Remarks "-"; locus_tag LdHU3_18.locus_003056
LdHU3.18	CBMSO	exon	326559	328339	0	+	0	gene_id "LDHU3_18.T1050"; transcript_id "LDHU3_18.T1050"; SL "114"; Alt_SL "326514(34)|326515(1)|326551(1)|326630(2)"; PolyA "1"; Alt_PolyA "328265(1)"; Reference "LDHU3_18.1050(CDS,product "Ribosomal_protein_S8_putative)"; Remarks "-"; locus_tag LdHU3_18.locus_003057
LdHU3.18	CBMSO	exon	328758	330933	0	+	0	gene_id "LDHU3_18.T1060"; transcript_id "LDHU3_18.T1060"; SL "144"; Alt_SL "328414(4)|328418(2)|328835(1)|328893(1)|329013(1)"; PolyA "2"; Alt_PolyA "331070(1)"; Reference "LDHU3_18.1060(CDS,product "ethanolamine_phosphotransferase_putative)"; Remarks "-"; locus_tag LdHU3_18.locus_003058
LdHU3.18	CBMSO	exon	331293	339829	0	+	0	gene_id "LDHU3_18.T1070"; transcript_id "LDHU3_18.T1070"; SL "18"; Alt_SL "331332(3)|331335(3)"; PolyA "ND"; Alt_PolyA "ND"; Reference "LDHU3_18.1070(CDS,product "hypothetical_protein_conserved)"; Remarks "-"; locus_tag LdHU3_18.locus_003059
LdHU3.18	CBMSO	exon	340094	343205	0	+	0	gene_id "LDHU3_18.T1080"; transcript_id "LDHU3_18.T1080"; SL "27"; Alt_SL "340126(1)|340130(1)"; PolyA "1"; Alt_PolyA "ND"; Reference "LDHU3_18.1080(CDS,product "Periodic_tryptophan_protein_2_homolog_putative)"; Remarks "-"; locus_tag LdHU3_18.locus_003060
LdHU3.18	CBMSO	exon	343658	351058	0	+	0	gene_id "LDHU3_18.T1090"; transcript_id "LDHU3_18.T1090"; SL "13"; Alt_SL "343687(3)|343824(10)"; PolyA "ND"; Alt_PolyA "ND"; Reference "LDHU3_18.1090(CDS,product "hypothetical_protein_conserved)"; Remarks "-"; locus_tag LdHU3_18.locus_003061
LdHU3.18	CBMSO	exon	351059	361504	0	+	0	gene_id "LDHU3_18.T1100"; transcript_id "LDHU3_18.T1100"; SL "5"; Alt_SL "351084(1)|351275(4)|351853(2)"; PolyA "1"; Alt_PolyA "ND"; Reference "LDHU3_18.1100(CDS,product "hypothetical_protein_conserved)"; Remarks "-"; locus_tag LdHU3_18.locus_003062
LdHU3.18	CBMSO	exon	365073	367810	0	+	0	gene_id "LDHU3_18.T1120"; transcript_id "LDHU3_18.T1120"; SL "23"; Alt_SL "365077(3)|365174(2)"; PolyA "ND"; Alt_PolyA "ND"; Reference "LDHU3_18.1120(CDS,product "hypothetical_protein_conserved)"; Remarks "-"; locus_tag LdHU3_18.locus_003063
LdHU3.18	CBMSO	exon	368166	371860	0	+	0	gene_id "LDHU3_18.T1130"; transcript_id "LDHU3_18.T1130"; SL "21"; Alt_SL "368231(3)|368234(4)|368258(1)"; PolyA "1"; Alt_PolyA "371850(1)"; Reference "LDHU3_18.1130(CDS,product "cyclosporin_16_putative)"; Remarks "-"; locus_tag LdHU3_18.locus_003064
LdHU3.18	CBMSO	exon	372114	374202	0	+	0	gene_id "LDHU3_18.T1140"; transcript_id "LDHU3_18.T1140"; SL "253"; Alt_SL "372102(5)|372117(23)|372135(23)|372187(4)"; PolyA "1"; Alt_PolyA "ND"; Reference "LDHU3_18.1140(CDS,product "rab7_GTP_binding_protein_putative)"; Remarks "-"; locus_tag LdHU3_18.locus_003065
LdHU3.18	CBMSO	exon	374563	378561	0	+	0	gene_id "LDHU3_18.T1150"; transcript_id "LDHU3_18.T1150"; SL "20"; Alt_SL "374210(2)|374566(3)|374569(1)|376926(2)"; PolyA "1"; Alt_PolyA "ND"; Reference "LDHU3_18.1150(CDS,product "dolichyl-P-Man:GDP-ManGlcNAc2-PP-dolichyl_beta-14-mannosyltransferase_putative)"; Remarks "-"; locus_tag LdHU3_18.locus_003066
LdHU3.18	CBMSO	exon	378905	382518	0	+	0	gene_id "LDHU3_18.T1160"; transcript_id "LDHU3_18.T1160"; SL "19"; Alt_SL "378488(2)"; PolyA "1"; Alt_PolyA "ND"; Reference "LDHU3_18.1160(CDS,product "hypothetical_protein_conserved)"; Remarks "-"; locus_tag LdHU3_18.locus_003067
LdHU3.18	CBMSO	exon	382911	385010	0	+	0	gene_id "LDHU3_18.T1170"; transcript_id "LDHU3_18.T1170"; SL "12"; Alt_SL "382891(11)|382940(7)"; PolyA "1"; Alt_PolyA "ND"; Reference "LDHU3_18.1170(CDS,product "actin-related_protein_2/3_complex_subunit_1_putative)"; Remarks "-"; locus_tag LdHU3_18.locus_003068
LdHU3.18	CBMSO	exon	385222	388668	0	+	0	gene_id "LDHU3_18.T1180"; transcript_id "LDHU3_18.T1180"; SL "20"; Alt_SL "385238(2)|385334(1)"; PolyA "ND"; Alt_PolyA "ND"; Reference "LDHU3_18.1180(CDS,product "hypothetical_protein_conserved)"; Remarks "-"; locus_tag LdHU3_18.locus_003069
LdHU3.18	CBMSO	exon	388855	393301	0	+	0	gene_id "LDHU3_18.T1190"; transcript_id "LDHU3_18.T1190"; SL "25"; Alt_SL "388845(1)|388896(2)|388925(1)"; PolyA "1"; Alt_PolyA "ND"; Reference "LDHU3_18.1190(CDS,product "Nrap_protein_putative)"; Remarks "-"; locus_tag LdHU3_18.locus_003070
LdHU3.18	CBMSO	exon	393729	395302	0	+	0	gene_id "LDHU3_18.T1200"; transcript_id "LDHU3_18.T1200"; SL "27"; Alt_SL "393735(2)"; PolyA "ND"; Alt_PolyA "ND"; Reference "LDHU3_18.1200(CDS,product "hypothetical_protein_conserved)"; Remarks "-"; locus_tag LdHU3_18.locus_003071
LdHU3.18	CBMSO	exon	395303	397817	0	+	0	gene_id "LDHU3_18.T1210"; transcript_id "LDHU3_18.T1210"; SL "22"; Alt_SL "395269(4)|395320(7)"; PolyA "1"; Alt_PolyA "ND"; Reference "LDHU3_18.1210(CDS,product "mannosyltransferase-II_putative)"; Remarks "-"; locus_tag LdHU3_18.locus_003072
LdHU3.18	CBMSO	exon	398398	405573	0	+	0	gene_id "LDHU3_18.T1220"; transcript_id "LDHU3_18.T1220"; SL "32"; Alt_SL "ND"; PolyA "1"; Alt_PolyA "ND"; Reference "LDHU3_18.1220(CDS,product "hypothetical_protein_conserved)"; Remarks "-"; locus_tag LdHU3_18.locus_003073
LdHU3.18	CBMSO	exon	405913	407352	0	+	0	gene_id "LDHU3_18.T1230"; transcript_id "LDHU3_18.T1230"; SL "34"; Alt_SL "405815(8)|405856(1)|405916(9)"; PolyA "ND"; Alt_PolyA "ND"; Reference "LDHU3_18.1230(CDS,product "hypothetical_protein_conserved)"; Remarks "-"; locus_tag LdHU3_18.locus_003074
LdHU3.18	CBMSO	exon	407353	407947	0	+	0	gene_id "LDHU3_18.T1240"; transcript_id "LDHU3_18.T1240"; SL "216"; Alt_SL "407309(3)|407375(15)"; PolyA "ND"; Alt_PolyA "ND"; Reference "unknown"; Remarks "-"; locus_tag LdHU3_18.locus_003075
LdHU3.18	CBMSO	exon	407948	409664	0	+	0	gene_id "LDHU3_18.T1250"; transcript_id "LDHU3_18.T1250"; SL "109"; Alt_SL "407954(2)"; PolyA "5"; Alt_PolyA "409674(3)"; Reference "LDHU3_18.1250(CDS,product "UDP-glucose_pyrophosphorylase)"; Remarks "-"; locus_tag LdHU3_18.locus_003076
LdHU3.18	CBMSO	exon	409920	412473	0	+	0	gene_id "LDHU3_18.T1260"; transcript_id "LDHU3_18.T1260"; SL "27"; Alt_SL "409915(5)|409928(11)|410056(5)|410059(2)"; PolyA "1"; Alt_PolyA "ND"; Reference "LDHU3_18.1260(CDS,product "Mitochondrial_carrier_protein_putative)"; Remarks "-"; locus_tag LdHU3_18.locus_003077
LdHU3.18	CBMSO	exon	412864	414041	0	+	0	gene_id "LDHU3_18.T1270"; transcript_id "LDHU3_18.T1270"; SL "84"; Alt_SL "412854(1)|412855(5)|412858(22)|412876(42)|412890(72)|412917(5)|412929(1)"; PolyA "1"; Alt_PolyA "413817(1)|413820(1)|413831(1)|413848(1)|413853(1)"; Reference "LDHU3_18.1270(CDS,product "Dynein_light_chain_roadblock-type_protein_putative)"; Remarks "-"; locus_tag LdHU3_18.locus_003078
LdHU3.18	CBMSO	exon	414181	420404	0	+	0	gene_id "LDHU3_18.T1280"; transcript_id "LDHU3_18.T1280"; SL "7"; Alt_SL "414219(2)|414318(4)|414601(7)"; PolyA "ND"; Alt_PolyA "ND"; Reference "LDHU3_18.1280(CDS,product "hypothetical_protein_conserved)"; Remarks "-"; locus_tag LdHU3_18.locus_003079
LdHU3.18	CBMSO	exon	420405	421151	0	+	0	gene_id "LDHU3_18.T1290"; transcript_id "LDHU3_18.T1290"; SL "254"; Alt_SL "420377(2)|420413(2)|420441(5)|420459(1)|420465(1)"; PolyA "ND"; Alt_PolyA "ND"; Reference "LDHU3_18.1290(CDS,product "hypothetical_protein)"; Remarks "-"; locus_tag LdHU3_18.locus_003080
LdHU3.18	CBMSO	exon	421152	422349	0	+	0	gene_id "LDHU3_18.T1300"; transcript_id "LDHU3_18.T1300"; SL "17"; Alt_SL "421192(1)"; PolyA "3"; Alt_PolyA "422483(2)"; Reference "unknown"; Remarks "-"; locus_tag LdHU3_18.locus_003081
LdHU3.18	CBMSO	exon	422530	424327	0	+	0	gene_id "LDHU3_18.T1310"; transcript_id "LDHU3_18.T1310"; SL "154"; Alt_SL "422550(2)|422553(5)|422558(2)|422614(1)|422698(1)|422789(1)|422790(1)|422813(94)|422857(2)"; PolyA "1"; Alt_PolyA "424208(1)|424217(1)|424262(1)"; Reference "unknown"; Remarks "-"; locus_tag LdHU3_18.locus_003082
LdHU3.18	CBMSO	exon	424454	425015	0	+	0	gene_id "LDHU3_18.T1320"; transcript_id "LDHU3_18.T1320"; SL "27"; Alt_SL "424386(3)|424488(1)|424495(1)|424760(3)|424765(2)"; PolyA "ND"; Alt_PolyA "ND"; Reference "unknown"; Remarks "-"; locus_tag LdHU3_18.locus_003083
LdHU3.18	CBMSO	exon	425016	428404	0	+	0	gene_id "LDHU3_18.T1330"; transcript_id "LDHU3_18.T1330"; SL "9"; Alt_SL "ND"; PolyA "ND"; Alt_PolyA "ND"; Reference "LDHU3_18.1330(CDS,product "PhoD-like_phosphatase_putative)"; Remarks "-"; locus_tag LdHU3_18.locus_003084
LdHU3.18	CBMSO	exon	428405	434080	0	+	0	gene_id "LDHU3_18.T1340"; transcript_id "LDHU3_18.T1340"; SL "11"; Alt_SL "428444(3)"; PolyA "1"; Alt_PolyA "433993(1)"; Reference "LDHU3_18.1340(CDS,product "5-oxoprolinase_putative)"; Remarks "-"; locus_tag LdHU3_18.locus_003085
LdHU3.18	CBMSO	exon	434366	439087	0	+	0	gene_id "LDHU3_18.T1350"; transcript_id "LDHU3_18.T1350"; SL "18"; Alt_SL "434320(1)"; PolyA "ND"; Alt_PolyA "ND"; Reference "LDHU3_18.1350(CDS,product "hypothetical_protein_conserved)"; Remarks "-"; locus_tag LdHU3_18.locus_003086
LdHU3.18	CBMSO	exon	439404	445523	0	+	0	gene_id "LDHU3_18.T1360"; transcript_id "LDHU3_18.T1360"; SL "ND"; Alt_SL "ND"; PolyA "ND"; Alt_PolyA "ND"; Reference "unknown"; Remarks "-"; locus_tag LdHU3_18.locus_003087
LdHU3.18	CBMSO	exon	445524	447923	0	+	0	gene_id "LDHU3_18.T1370"; transcript_id "LDHU3_18.T1370"; SL "85"; Alt_SL "445496(7)|445527(12)|445677(1)"; PolyA "3"; Alt_PolyA "447927(1)"; Reference "LDHU3_18.1370(CDS,product "cysteine_peptidase_Clan_CA_family_C2_putative)"; Remarks "-"; locus_tag LdHU3_18.locus_003088
LdHU3.18	CBMSO	exon	448236	451545	0	+	0	gene_id "LDHU3_18.T1380"; transcript_id "LDHU3_18.T1380"; SL "58"; Alt_SL "448187(3)|448311(1)"; PolyA "1"; Alt_PolyA "451238(1)|451281(1)"; Reference "LDHU3_18.1380(CDS,product "Vacuolar_protein_sorting-associated_protein_16_homolog_putative)"; Remarks "-"; locus_tag LdHU3_18.locus_003089
LdHU3.18	CBMSO	exon	451750	455505	0	+	0	gene_id "LDHU3_18.T1390"; transcript_id "LDHU3_18.T1390"; SL "152"; Alt_SL "451684(36)|451773(8)|451805(1)|451820(1)|451942(1)|452011(1)|452026(1)"; PolyA "2"; Alt_PolyA "ND"; Reference "LDHU3_18.1390(CDS,product "protein_kinase_A_catalytic_subunit)"; Remarks "-"; locus_tag LdHU3_18.locus_003090
LdHU3.18	CBMSO	exon	455814	459405	0	+	0	gene_id "LDHU3_18.T1400"; transcript_id "LDHU3_18.T1400"; SL "91"; Alt_SL "455841(31)|455851(8)|455906(14)|455939(10)"; PolyA "ND"; Alt_PolyA "ND"; Reference "LDHU3_18.1400(CDS,product "cAMP_phosphodiesterase_A_putative)"; Remarks "-"; locus_tag LdHU3_18.locus_003091
LdHU3.18	CBMSO	exon	459406	461326	0	+	0	gene_id "LDHU3_18.T1410"; transcript_id "LDHU3_18.T1410"; SL "32"; Alt_SL "459302(3)|459400(25)|459403(20)|459409(22)|459412(9)|459417(1)|459451(1)"; PolyA "6"; Alt_PolyA "ND"; Reference "LDHU3_18.1410(CDS,product "Ankyrin_repeats_(many_copies)/Ankyrin_repeats_(3_copies)/Ankyrin_repeat_putative)"; Remarks "-"; locus_tag LdHU3_18.locus_003092
LdHU3.18	CBMSO	exon	461619	464443	0	+	0	gene_id "LDHU3_18.T1420"; transcript_id "LDHU3_18.T1420"; SL "21"; Alt_SL "461659(2)"; PolyA "ND"; Alt_PolyA "ND"; Reference "LDHU3_18.1420(CDS,product "Multisite-specific_tRNA:(cytosine-C(5))-methyltransferase_putative)"; Remarks "-"; locus_tag LdHU3_18.locus_003093
LdHU3.18	CBMSO	exon	464831	467184	0	+	0	gene_id "LDHU3_18.T1430"; transcript_id "LDHU3_18.T1430"; SL "72"; Alt_SL "464836(10)|464869(1)|464915(2)|464999(1)"; PolyA "1"; Alt_PolyA "ND"; Reference "LDHU3_18.1430(CDS,product "AN1-like_Zinc_finger_containing_protein_putative)"; Remarks "-"; locus_tag LdHU3_18.locus_003094
LdHU3.18	CBMSO	exon	467431	470110	0	+	0	gene_id "LDHU3_18.T1440"; transcript_id "LDHU3_18.T1440"; SL "96"; Alt_SL "467423(1)|467425(44)|467436(9)|467441(1)|467456(2)|467597(8)|469384(6)"; PolyA "2"; Alt_PolyA "470140(1)"; Reference "LDHU3_18.1440(CDS,product "Ras-related_protein_Rab5A_putative)"; Remarks "-"; locus_tag LdHU3_18.locus_003095
LdHU3.18	CBMSO	exon	470411	473704	0	+	0	gene_id "LDHU3_18.T1450"; transcript_id "LDHU3_18.T1450"; SL "27"; Alt_SL "ND"; PolyA "2"; Alt_PolyA "473287(1)|473291(1)"; Reference "unknown"; Remarks "-"; locus_tag LdHU3_18.locus_003096
LdHU3.18	CBMSO	exon	473878	478205	0	+	0	gene_id "LDHU3_18.T1460"; transcript_id "LDHU3_18.T1460"; SL "9"; Alt_SL "473852(1)"; PolyA "ND"; Alt_PolyA "ND"; Reference "LDHU3_18.1460(CDS,product "hypothetical_protein_conserved)"; Remarks "-"; locus_tag LdHU3_18.locus_003097
LdHU3.18	CBMSO	exon	478470	483493	0	+	0	gene_id "LDHU3_18.T1470"; transcript_id "LDHU3_18.T1470"; SL "38"; Alt_SL "478499(3)"; PolyA "1"; Alt_PolyA "ND"; Reference "LDHU3_18.1470(CDS,product "Zinc_finger_C3HC4_type_(RING_finger)_containing_protein_putative)"; Remarks "-"; locus_tag LdHU3_18.locus_003098
LdHU3.18	CBMSO	exon	483774	486370	0	+	0	gene_id "LDHU3_18.T1480"; transcript_id "LDHU3_18.T1480"; SL "157"; Alt_SL "483813(29)|483890(3)|486301(8)"; PolyA "2"; Alt_PolyA "486006(1)|486385(1)"; Reference "unknown"; Remarks "-"; locus_tag LdHU3_18.locus_003099
LdHU3.18	CBMSO	exon	486840	489550	0	+	0	gene_id "LDHU3_18.T1490"; transcript_id "LDHU3_18.T1490"; SL "164"; Alt_SL "486383(5)|486863(154)|486865(1)|486932(2)"; PolyA "ND"; Alt_PolyA "ND"; Reference "LDHU3_18.1490(CDS,product "hypothetical_protein_conserved)"; Remarks "-"; locus_tag LdHU3_18.locus_003100
LdHU3.18	CBMSO	exon	489784	491935	0	+	0	gene_id "LDHU3_18.T1500"; transcript_id "LDHU3_18.T1500"; SL "138"; Alt_SL "489717(1)|489760(1)|489771(1)|489786(3)|489788(2)|489807(8)|489842(1)|489850(1)"; PolyA "ND"; Alt_PolyA "ND"; Reference "LDHU3_18.1500(CDS,product "hypothetical_protein_conserved)"; Remarks "-"; locus_tag LdHU3_18.locus_003101
LdHU3.18	CBMSO	exon	492137	497662	0	+	0	gene_id "LDHU3_18.T1510"; transcript_id "LDHU3_18.T1510"; SL "6"; Alt_SL "492156(3)"; PolyA "1"; Alt_PolyA "ND"; Reference "LDHU3_18.1510(CDS,product "hypothetical_protein_conserved)"; Remarks "-"; locus_tag LdHU3_18.locus_003102
LdHU3.18	CBMSO	exon	498106	502378	0	+	0	gene_id "LDHU3_18.T1520"; transcript_id "LDHU3_18.T1520"; SL "24"; Alt_SL "498092(2)|498094(3)|498110(12)|498138(1)"; PolyA "1"; Alt_PolyA "ND"; Reference "LDHU3_18.1520(CDS,product "hypothetical_protein_conserved)"; Remarks "-"; locus_tag LdHU3_18.locus_003103
LdHU3.18	CBMSO	exon	502725	504366	0	+	0	gene_id "LDHU3_18.T1530"; transcript_id "LDHU3_18.T1530"; SL "52"; Alt_SL "502740(8)"; PolyA "1"; Alt_PolyA "ND"; Reference "LDHU3_18.1530(CDS,product "Complex_1_protein_(LYR_family)/Complex1_LYR-like_putative)"; Remarks "-"; locus_tag LdHU3_18.locus_003104
LdHU3.18	CBMSO	exon	504720	508905	0	+	0	gene_id "LDHU3_18.T1540"; transcript_id "LDHU3_18.T1540"; SL "95"; Alt_SL "504557(6)|504619(10)|504757(8)|504761(1)|504767(1)|504789(1)"; PolyA "2"; Alt_PolyA "508991(1)"; Reference "LDHU3_18.1540(CDS,product "prolyl-tRNA_synthetase_putative)"; Remarks "-"; locus_tag LdHU3_18.locus_003105
LdHU3.18	CBMSO	exon	509180	512352	0	+	0	gene_id "LDHU3_18.T1550"; transcript_id "LDHU3_18.T1550"; SL "60"; Alt_SL "508890(2)|509177(37)|509302(1)|509344(3)|509373(1)|509451(1)|509508(2)"; PolyA "1"; Alt_PolyA "ND"; Reference "LDHU3_18.1550(CDS,product "prolyl-tRNA_synthetase_putative)"; Remarks "-"; locus_tag LdHU3_18.locus_003106
LdHU3.18	CBMSO	exon	512691	515486	0	+	0	gene_id "LDHU3_18.T1560"; transcript_id "LDHU3_18.T1560"; SL "27"; Alt_SL "512695(3)|512861(1)|513583(15)|513599(1)|513622(1)|513650(1)"; PolyA "ND"; Alt_PolyA "ND"; Reference "LDHU3_18.1560(CDS,product "SET_domain_containing_protein_putative)"; Remarks "-"; locus_tag LdHU3_18.locus_003107
LdHU3.18	CBMSO	exon	515487	516166	0	+	0	gene_id "LDHU3_18.T1570"; transcript_id "LDHU3_18.T1570"; SL "261"; Alt_SL "515504(9)"; PolyA "4"; Alt_PolyA "516117(1)|516172(1)|516179(1)"; Reference "unknown"; Remarks "-"; locus_tag LdHU3_18.locus_003108
LdHU3.18	CBMSO	exon	516536	519529	0	+	0	gene_id "LDHU3_18.T1580"; transcript_id "LDHU3_18.T1580"; SL "37"; Alt_SL "516565(1)"; PolyA "1"; Alt_PolyA "ND"; Reference "LDHU3_18.1580(CDS,product "pre-RNA_processing_PIH1/Nop17_putative)"; Remarks "-"; locus_tag LdHU3_18.locus_003109
LdHU3.18	CBMSO	exon	519754	524214	0	+	0	gene_id "LDHU3_18.T1590"; transcript_id "LDHU3_18.T1590"; SL "51"; Alt_SL "519785(4)|519828(3)"; PolyA "ND"; Alt_PolyA "ND"; Reference "LDHU3_18.1590(CDS,product "ttaggg_binding_factor_putative)"; Remarks "-"; locus_tag LdHU3_18.locus_003110
LdHU3.18	CBMSO	exon	524215	527268	0	+	0	gene_id "LDHU3_18.T1600"; transcript_id "LDHU3_18.T1600"; SL "140"; Alt_SL "524026(4)|524235(3)"; PolyA "2"; Alt_PolyA "ND"; Reference "LDHU3_18.1600(CDS,product "Mitochondrial_carrier_protein_putative)"; Remarks "-"; locus_tag LdHU3_18.locus_003111
LdHU3.18	CBMSO	exon	527761	530750	0	+	0	gene_id "LDHU3_18.T1610"; transcript_id "LDHU3_18.T1610"; SL "112"; Alt_SL "527679(1)|527731(2)|527754(1)|527768(9)"; PolyA "ND"; Alt_PolyA "ND"; Reference "LDHU3_18.1610(CDS,product "Mitochondrial_carrier_protein_putative)"; Remarks "-"; locus_tag LdHU3_18.locus_003112
LdHU3.18	CBMSO	exon	530751	533948	0	+	0	gene_id "LDHU3_18.T1620"; transcript_id "LDHU3_18.T1620"; SL "74"; Alt_SL "530669(1)|530721(2)|530758(15)|530790(1)"; PolyA "1"; Alt_PolyA "533627(1)"; Reference "LDHU3_18.1620(CDS,product "Mitochondrial_carrier_protein_putative)"; Remarks "-"; locus_tag LdHU3_18.locus_003113
LdHU3.18	CBMSO	exon	534094	535379	0	+	0	gene_id "LDHU3_18.T1630"; transcript_id "LDHU3_18.T1630"; SL "98"; Alt_SL "534022(42)|534096(2)|534141(2)"; PolyA "ND"; Alt_PolyA "ND"; Reference "unknown"; Remarks "-"; locus_tag LdHU3_18.locus_003114
LdHU3.18	CBMSO	exon	535380	537876	0	+	0	gene_id "LDHU3_18.T1640"; transcript_id "LDHU3_18.T1640"; SL "39"; Alt_SL "535382(1)|535436(7)"; PolyA "2"; Alt_PolyA "537846(1)|537881(1)"; Reference "LDHU3_18.1640(CDS,product "Acetyltransferase_(GNAT)_family_putative)"; Remarks "-"; locus_tag LdHU3_18.locus_003115
LdHU3.18	CBMSO	exon	538292	543681	0	+	0	gene_id "LDHU3_18.T1650"; transcript_id "LDHU3_18.T1650"; SL "19"; Alt_SL "538305(1)|538644(2)|541857(4)|541923(1)|541942(1)"; PolyA "1"; Alt_PolyA "543461(1)"; Reference "LDHU3_18.1650(CDS,product "hypothetical_protein_conserved)"; Remarks "-"; locus_tag LdHU3_18.locus_003116
LdHU3.18	CBMSO	exon	544052	546312	0	+	0	gene_id "LDHU3_18.T1660"; transcript_id "LDHU3_18.T1660"; SL "117"; Alt_SL "543978(3)|544087(8)|544094(1)|544104(1)|545021(3)|545327(10)|545349(3)"; PolyA "2"; Alt_PolyA "546316(1)"; Reference "unknown"; Remarks "-"; locus_tag LdHU3_18.locus_003117
LdHU3.18	CBMSO	exon	546602	551243	0	+	0	gene_id "LDHU3_18.T1670"; transcript_id "LDHU3_18.T1670"; SL "108"; Alt_SL "546194(4)|546606(4)|546856(1)"; PolyA "1"; Alt_PolyA "551183(1)|551187(1)|551189(1)"; Reference "LDHU3_18.1670(CDS,product "cholinephosphate_cytidylyltransferase_A_putative)"; Remarks "-"; locus_tag LdHU3_18.locus_003118
LdHU3.18	CBMSO	exon	551459	559173	0	+	0	gene_id "LDHU3_18.T1680"; transcript_id "LDHU3_18.T1680"; SL "68"; Alt_SL "551514(6)"; PolyA "5"; Alt_PolyA "559255(1)|559261(1)"; Reference "LDHU3_18.1680(CDS,product "hypothetical_protein_conserved)"; Remarks "-"; locus_tag LdHU3_18.locus_003119
LdHU3.18	CBMSO	exon	559538	561611	0	+	0	gene_id "LDHU3_18.T1690"; transcript_id "LDHU3_18.T1690"; SL "133"; Alt_SL "559164(2)|559559(5)|559615(1)|560614(4)|560627(1)|560927(4)"; PolyA "ND"; Alt_PolyA "ND"; Reference "unknown"; Remarks "-"; locus_tag LdHU3_18.locus_003120
LdHU3.18	CBMSO	exon	561727	583288	0	+	0	gene_id "LDHU3_18.T1700"; transcript_id "LDHU3_18.T1700"; SL "6"; Alt_SL "561758(1)|561788(1)"; PolyA "1"; Alt_PolyA "ND"; Reference "LDHU3_18.1700(CDS,product "hypothetical_protein_conserved)"; Remarks "-"; locus_tag LdHU3_18.locus_003121
LdHU3.18	CBMSO	exon	583631	588066	0	+	0	gene_id "LDHU3_18.T1710"; transcript_id "LDHU3_18.T1710"; SL "25"; Alt_SL "583635(1)|583844(1)"; PolyA "ND"; Alt_PolyA "ND"; Reference "LDHU3_18.1710(CDS,product "hypothetical_protein_conserved)"; Remarks "-"; locus_tag LdHU3_18.locus_003122
LdHU3.18	CBMSO	exon	588067	593007	0	+	0	gene_id "LDHU3_18.T1720"; transcript_id "LDHU3_18.T1720"; SL "261"; Alt_SL "587804(2)|588070(82)|588096(1)|588124(1)"; PolyA "2"; Alt_PolyA "592998(1)"; Reference "LDHU3_18.1720(CDS,product "heat_shock_protein_110_putative)"; Remarks "-"; locus_tag LdHU3_18.locus_003123
LdHU3.18	CBMSO	exon	593474	595383	0	+	0	gene_id "LDHU3_18.T1730"; transcript_id "LDHU3_18.T1730"; SL "275"; Alt_SL "593466(5)|593479(124)|593485(17)|593535(1)|593564(4)"; PolyA "2"; Alt_PolyA "ND"; Reference "LDHU3_18.1730(CDS,product "pyruvate_dehydrogenase_E1_component_alpha_subunit_putative)"; Remarks "-"; locus_tag LdHU3_18.locus_003124
LdHU3.18	CBMSO	exon	595691	596736	0	+	0	gene_id "LDHU3_18.T1740"; transcript_id "LDHU3_18.T1740"; SL "10"; Alt_SL "ND"; PolyA "ND"; Alt_PolyA "ND"; Reference "unknown"; Remarks "-"; locus_tag LdHU3_18.locus_003125
LdHU3.18	CBMSO	exon	596737	598200	0	+	0	gene_id "LDHU3_18.T1750"; transcript_id "LDHU3_18.T1750"; SL "39"; Alt_SL "596668(1)|596671(1)|596720(1)|596745(1)|596770(1)|596851(12)|596857(30)|596879(1)"; PolyA "1"; Alt_PolyA "598194(1)"; Reference "LDHU3_18.1750(CDS,product "hypothetical_protein_conserved)"; Remarks "-"; locus_tag LdHU3_18.locus_003126
LdHU3.18	CBMSO	exon	598641	600016	0	+	0	gene_id "LDHU3_18.T1760"; transcript_id "LDHU3_18.T1760"; SL "2881"; Alt_SL "598646(4)|598649(282)|598652(12)|598664(3)|598740(1)"; PolyA "ND"; Alt_PolyA "ND"; Reference "LDHU3_18.1760(CDS,product "60S_ribosomal_protein_L34_putative)"; Remarks "-"; locus_tag LdHU3_18.locus_003127
LdHU3.18	CBMSO	exon	600017	604516	0	+	0	gene_id "LDHU3_18.T1770"; transcript_id "LDHU3_18.T1770"; SL "53"; Alt_SL "599933(5)|600046(5)"; PolyA "ND"; Alt_PolyA "ND"; Reference "LDHU3_18.1770(CDS,product "hypothetical_protein_conserved)"; Remarks "-"; locus_tag LdHU3_18.locus_003128
LdHU3.18	CBMSO	exon	604890	609539	0	+	0	gene_id "LDHU3_18.T1780"; transcript_id "LDHU3_18.T1780"; SL "17"; Alt_SL "604931(1)"; PolyA "ND"; Alt_PolyA "ND"; Reference "LDHU3_18.1780(CDS,product "pumilio_protein_2_putative)"; Remarks "-"; locus_tag LdHU3_18.locus_003129
LdHU3.18	CBMSO	exon	609540	617740	0	+	0	gene_id "LDHU3_18.T1790"; transcript_id "LDHU3_18.T1790"; SL "3"; Alt_SL "ND"; PolyA "1"; Alt_PolyA "ND"; Reference "LDHU3_18.1790(CDS,product "hypothetical_protein_conserved)"; Remarks "-"; locus_tag LdHU3_18.locus_003130
LdHU3.18	CBMSO	exon	618523	624190	0	+	0	gene_id "LDHU3_18.T1800"; transcript_id "LDHU3_18.T1800"; SL "33"; Alt_SL "618518(21)|618547(6)|618628(4)"; PolyA "3"; Alt_PolyA "ND"; Reference "LDHU3_18.1800(CDS,product "chaperone_DNAJ_protein_putative)"; Remarks "-"; locus_tag LdHU3_18.locus_003131
LdHU3.18	CBMSO	exon	624393	626347	0	+	0	gene_id "LDHU3_18.T1810"; transcript_id "LDHU3_18.T1810"; SL "60"; Alt_SL "624396(5)|624435(1)"; PolyA "1"; Alt_PolyA "ND"; Reference "LDHU3_18.1810(CDS,product "EF-hand_domain/EF-hand_domain_pair_putative)"; Remarks "-"; locus_tag LdHU3_18.locus_003132
LdHU3.18	CBMSO	exon	626797	638050	0	+	0	gene_id "LDHU3_18.T1820"; transcript_id "LDHU3_18.T1820"; SL "9"; Alt_SL "626584(5)|626787(6)"; PolyA "1"; Alt_PolyA "ND"; Reference "LDHU3_18.1820(CDS,product "Protein_of_unknown_function_(DUF3648)_putative)"; Remarks "-"; locus_tag LdHU3_18.locus_003133
LdHU3.18	CBMSO	exon	638339	641900	0	+	0	gene_id "LDHU3_18.T1830"; transcript_id "LDHU3_18.T1830"; SL "28"; Alt_SL "638399(2)"; PolyA "ND"; Alt_PolyA "ND"; Reference "unknown"; Remarks "-"; locus_tag LdHU3_18.locus_003134
LdHU3.18	CBMSO	exon	641901	645685	0	+	0	gene_id "LDHU3_18.T1840"; transcript_id "LDHU3_18.T1840"; SL "32"; Alt_SL "641907(11)"; PolyA "ND"; Alt_PolyA "ND"; Reference "LDHU3_18.1840(CDS,product "WD_domain_G-beta_repeat_putative)"; Remarks "-"; locus_tag LdHU3_18.locus_003135
LdHU3.18	CBMSO	exon	645686	647780	0	+	0	gene_id "LDHU3_18.T1850"; transcript_id "LDHU3_18.T1850"; SL "105"; Alt_SL "645523(7)|645704(8)"; PolyA "ND"; Alt_PolyA "ND"; Reference "LDHU3_18.1850(CDS,product "hypothetical_protein_conserved)"; Remarks "-"; locus_tag LdHU3_18.locus_003136
LdHU3.18	CBMSO	exon	647781	651170	0	+	0	gene_id "LDHU3_18.T1860"; transcript_id "LDHU3_18.T1860"; SL "44"; Alt_SL "647787(38)|647794(21)|647801(1)|648348(2)"; PolyA "1"; Alt_PolyA "651013(1)"; Reference "LDHU3_18.1860(CDS,product "NADH-ubiquinone_oxidoreductase_complex_I_subunit_putative)"; Remarks "-"; locus_tag LdHU3_18.locus_003137
LdHU3.18	CBMSO	exon	651475	652885	0	+	0	gene_id "LDHU3_18.T1870"; transcript_id "LDHU3_18.T1870"; SL "83"; Alt_SL "651457(1)|651548(1)"; PolyA "ND"; Alt_PolyA "ND"; Reference "LDHU3_18.1870(CDS,product "chaperone_protein_DNAj_putative)"; Remarks "-"; locus_tag LdHU3_18.locus_003138
LdHU3.18	CBMSO	exon	652886	657106	0	+	0	gene_id "LDHU3_18.T1880"; transcript_id "LDHU3_18.T1880"; SL "25"; Alt_SL "ND"; PolyA "ND"; Alt_PolyA "ND"; Reference "LDHU3_18.1880(CDS,product "hypothetical_protein_conserved)"; Remarks "-"; locus_tag LdHU3_18.locus_003139
LdHU3.18	CBMSO	exon	657481	662375	0	+	0	gene_id "LDHU3_18.T1890"; transcript_id "LDHU3_18.T1890"; SL "429"; Alt_SL "657366(2)|657495(11)|657514(7)|657660(1)"; PolyA "3"; Alt_PolyA "662388(1)|662410(1)|662446(1)"; Reference "LDHU3_18.1890(CDS,product "P-type_H+-ATPase_putative)"; Remarks "-"; locus_tag LdHU3_18.locus_003140
LdHU3.18	CBMSO	exon	662834	668040	0	+	0	gene_id "LDHU3_18.T1900"; transcript_id "LDHU3_18.T1900"; SL "97"; Alt_SL "ND"; PolyA "ND"; Alt_PolyA "ND"; Reference "LDHU3_18.1900(CDS,product "P-type_H+-ATPase_putative)"; Remarks "-"; locus_tag LdHU3_18.locus_003141
LdHU3.18	CBMSO	exon	668041	668961	0	+	0	gene_id "LDHU3_18.T1910"; transcript_id "LDHU3_18.T1910"; SL "43"; Alt_SL "668134(1)|668197(1)|668199(1)|668210(2)"; PolyA "ND"; Alt_PolyA "ND"; Reference "unknown"; Remarks "-"; locus_tag LdHU3_18.locus_003142
LdHU3.18	CBMSO	exon	668962	669727	0	+	0	gene_id "LDHU3_18.T1920"; transcript_id "LDHU3_18.T1920"; SL "34"; Alt_SL "668924(4)|668936(14)|668952(1)|668967(2)"; PolyA "2"; Alt_PolyA "669651(1)|669747(1)"; Reference "unknown"; Remarks "-"; locus_tag LdHU3_18.locus_003143
LdHU3.18	CBMSO	exon	669966	674438	0	+	0	gene_id "LDHU3_18.T1930"; transcript_id "LDHU3_18.T1930"; SL "35"; Alt_SL "670008(2)|670127(1)|671597(2)|671604(3)|671607(1)"; PolyA "1"; Alt_PolyA "674290(1)"; Reference "LDHU3_18.1930(CDS,product "kinesin_putative)"; Remarks "-"; locus_tag LdHU3_18.locus_003144
LdHU3.18	CBMSO	exon	674720	676472	0	+	0	gene_id "LDHU3_18.T1940"; transcript_id "LDHU3_18.T1940"; SL "174"; Alt_SL "674778(5)"; PolyA "ND"; Alt_PolyA "ND"; Reference "LDHU3_18.1940(CDS,product "UAA_transporter_family/Triose-phosphate_Transporter_family_putative)"; Remarks "-"; locus_tag LdHU3_18.locus_003145
LdHU3.18	CBMSO	exon	676473	678072	0	+	0	gene_id "LDHU3_18.T1950"; transcript_id "LDHU3_18.T1950"; SL "55"; Alt_SL "676500(2)|676546(2)|676556(1)|676560(1)"; PolyA "1"; Alt_PolyA "ND"; Reference "LDHU3_18.1950(CDS,product "BTB/POZ_domain_containing_protein_putative)"; Remarks "-"; locus_tag LdHU3_18.locus_003146
LdHU3.18	CBMSO	exon	678456	680535	0	+	0	gene_id "LDHU3_18.T1960"; transcript_id "LDHU3_18.T1960"; SL "47"; Alt_SL "678393(1)|678418(1)"; PolyA "ND"; Alt_PolyA "ND"; Reference "LDHU3_18.1960(CDS,product "hypothetical_protein_conserved)"; Remarks "-"; locus_tag LdHU3_18.locus_003147
LdHU3.18	CBMSO	exon	680536	681387	0	+	0	gene_id "LDHU3_18.T1970"; transcript_id "LDHU3_18.T1970"; SL "41"; Alt_SL "680546(10)|680591(13)|680606(1)|680631(1)|680795(2)|680806(3)|680846(36)|680851(2)"; PolyA "5"; Alt_PolyA "ND"; Reference "unknown"; Remarks "-"; locus_tag LdHU3_18.locus_003148
LdHU3.18	CBMSO	exon	681740	683372	0	+	0	gene_id "LDHU3_18.T1980"; transcript_id "LDHU3_18.T1980"; SL "69"; Alt_SL "ND"; PolyA "ND"; Alt_PolyA "ND"; Reference "LDHU3_18.1980(CDS,product "Zinc_finger_C3HC4_type_(RING_finger)_containing_protein_putative)"; Remarks "-"; locus_tag LdHU3_18.locus_003149
LdHU3.18	CBMSO	exon	683373	684362	0	+	0	gene_id "LDHU3_18.T1990"; transcript_id "LDHU3_18.T1990"; SL "319"; Alt_SL "683331(1)|683374(1)|683376(3)"; PolyA "5"; Alt_PolyA "684351(1)|684359(5)|684366(1)|684370(2)"; Reference "unknown"; Remarks "-"; locus_tag LdHU3_18.locus_003150
LdHU3.18	CBMSO	exon	684849	686246	0	+	0	gene_id "LDHU3_18.T2000"; transcript_id "LDHU3_18.T2000"; SL "661"; Alt_SL "684780(1)|684820(4)|684824(1)|684830(1)|684835(1)|684840(1)|684884(120)"; PolyA "ND"; Alt_PolyA "ND"; Reference "LDHU3_18.2000(CDS,product "nonspecific_nucleoside_hydrolase)"; Remarks "-"; locus_tag LdHU3_18.locus_003151
LdHU3.18	CBMSO	exon	686247	686905	0	+	0	gene_id "LDHU3_18.T2010"; transcript_id "LDHU3_18.T2010"; SL "5"; Alt_SL "ND"; PolyA "3"; Alt_PolyA "686939(3)|686945(2)|686947(1)|686964(2)|686971(1)"; Reference "unknown"; Remarks "-"; locus_tag LdHU3_18.locus_003152
LdHU3.18	CBMSO	exon	687238	689967	0	+	0	gene_id "LDHU3_18.T2020"; transcript_id "LDHU3_18.T2020"; SL "99"; Alt_SL "687187(16)|687225(25)|687281(2)|687830(2)|689161(4)|689611(2)"; PolyA "2"; Alt_PolyA "689969(1)|689974(1)"; Reference "LDHU3_18.2020(CDS,product "hypothetical_protein_conserved)"; Remarks "-"; locus_tag LdHU3_18.locus_003153
LdHU3.18	CBMSO	exon	690426	693556	0	+	0	gene_id "LDHU3_18.T2030"; transcript_id "LDHU3_18.T2030"; SL "17"; Alt_SL "690445(1)"; PolyA "1"; Alt_PolyA "693463(1)"; Reference "LDHU3_18.2030(CDS,product "kinesin_putative)"; Remarks "-"; locus_tag LdHU3_18.locus_003154
LdHU3.18	CBMSO	exon	693894	696347	0	+	0	gene_id "LDHU3_18.T2040"; transcript_id "LDHU3_18.T2040"; SL "62"; Alt_SL "695365(8)|695370(1)"; PolyA "1"; Alt_PolyA "696337(1)|696342(1)"; Reference "LDHU3_18.2040(CDS,product "Noc2p_family_putative)"; Remarks "-"; locus_tag LdHU3_18.locus_003155
LdHU3.18	CBMSO	exon	696760	699019	0	+	0	gene_id "LDHU3_18.T2050"; transcript_id "LDHU3_18.T2050"; SL "55"; Alt_SL "696769(4)"; PolyA "ND"; Alt_PolyA "ND"; Reference "LDHU3_18.2050(CDS,product "Got1/Sft2-like_family_putative)"; Remarks "-"; locus_tag LdHU3_18.locus_003156
LdHU3.18	CBMSO	exon	699020	700549	0	+	0	gene_id "LDHU3_18.T2060"; transcript_id "LDHU3_18.T2060"; SL "119"; Alt_SL "699075(24)|699135(1)"; PolyA "ND"; Alt_PolyA "ND"; Reference "LDHU3_18.2060(CDS,product "hypothetical_protein_conserved)"; Remarks "-"; locus_tag LdHU3_18.locus_003157
LdHU3.18	CBMSO	exon	700550	701094	0	+	0	gene_id "LDHU3_18.T2070"; transcript_id "LDHU3_18.T2070"; SL "215"; Alt_SL "700187(2)|700520(27)|700557(6)|700589(2)"; PolyA "ND"; Alt_PolyA "ND"; Reference "unknown"; Remarks "-"; locus_tag LdHU3_18.locus_003158
LdHU3.18	CBMSO	exon	701095	702011	0	+	0	gene_id "LDHU3_18.T2080"; transcript_id "LDHU3_18.T2080"; SL "49"; Alt_SL "701092(3)|701102(2)"; PolyA "ND"; Alt_PolyA "ND"; Reference "unknown"; Remarks "-"; locus_tag LdHU3_18.locus_003159
LdHU3.18	CBMSO	exon	702012	703463	0	+	0	gene_id "LDHU3_18.T2090"; transcript_id "LDHU3_18.T2090"; SL "90"; Alt_SL "701947(21)|702016(12)|702075(2)|702102(1)"; PolyA "ND"; Alt_PolyA "ND"; Reference "LDHU3_18.2090(CDS,product "hypothetical_protein_conserved)"; Remarks "-"; locus_tag LdHU3_18.locus_003160
LdHU3.18	CBMSO	exon	703464	704911	0	+	0	gene_id "LDHU3_18.T2100"; transcript_id "LDHU3_18.T2100"; SL "611"; Alt_SL "703400(1)|703427(1)|703430(1)|703437(580)|703511(10)|703543(9)|703660(3)|703664(3)|703683(1)|703686(1)"; PolyA "2"; Alt_PolyA "704706(1)|704710(2)|704714(2)|704718(2)|704865(1)|704902(1)|704908(1)"; Reference "LDHU3_18.2100(CDS,product "hypothetical_protein_conserved)"; Remarks "-"; locus_tag LdHU3_18.locus_003161
LdHU3.18	CBMSO	exon	705164	707110	0	+	0	gene_id "LDHU3_18.T2110"; transcript_id "LDHU3_18.T2110"; SL "43"; Alt_SL "705057(34)|705075(4)|705086(1)"; PolyA "2"; Alt_PolyA "707132(1)|707142(1)"; Reference "LDHU3_18.2110(CDS,product "chaperone_protein_DNAj_putative)"; Remarks "-"; locus_tag LdHU3_18.locus_003162
LdHU3.18	CBMSO	exon	707460	710453	0	+	0	gene_id "LDHU3_18.T2120"; transcript_id "LDHU3_18.T2120"; SL "152"; Alt_SL "707483(26)|707531(3)"; PolyA "1"; Alt_PolyA "710432(1)"; Reference "LDHU3_18.2120(CDS,product "gamma-glutamylcysteine_synthetase_putative)"; Remarks "-"; locus_tag LdHU3_18.locus_003163
LdHU3.18	CBMSO	exon	710755	711497	0	+	0	gene_id "LDHU3_18.T2130"; transcript_id "LDHU3_18.T2130"; SL "40"; Alt_SL "710752(2)|710762(1)|711242(9)"; PolyA "ND"; Alt_PolyA "ND"; Reference "unknown"; Remarks "-"; locus_tag LdHU3_18.locus_003164
LdHU3.18	CBMSO	exon	711498	714785	0	+	0	gene_id "LDHU3_18.T2140"; transcript_id "LDHU3_18.T2140"; SL "20"; Alt_SL "711635(1)|711638(13)"; PolyA "4"; Alt_PolyA "714778(1)|714850(1)"; Reference "LDHU3_18.2140(CDS,product "hypothetical_protein)"; Remarks "-"; locus_tag LdHU3_18.locus_003165
LdHU3.18	CBMSO	exon	715166	717651	0	+	0	gene_id "LDHU3_18.T2150"; transcript_id "LDHU3_18.T2150"; SL "23"; Alt_SL "715088(3)|715093(7)"; PolyA "1"; Alt_PolyA "ND"; Reference "LDHU3_18.2150(CDS,product "hypothetical_protein_conserved)"; Remarks "-"; locus_tag LdHU3_18.locus_003166
LdHU3.18	CBMSO	exon	718322	718928	0	+	0	gene_id "LDHU3_18.T2160"; transcript_id "LDHU3_18.T2160"; SL "ND"; Alt_SL "ND"; PolyA "ND"; Alt_PolyA "ND"; Reference "unknown"; Remarks "Low_Coverage"; locus_tag LdHU3_18.locus_003167
LdHU3.18	tvlab	upstream	718929	718943	0	.	0	polycistron_lid "LdHU3_18.PC02"; polycistron_rid "LdHU3_18.PC-1"; locus_tag LdHU3_18.locus_003168
LdHU3.19	tvlab	downstream	1	921	0	.	0	polycistron_lid "LdHU3_19."; polycistron_rid "LdHU3_19.PC01"; locus_tag LdHU3_19.locus_003169
LdHU3.19	tvlab	polycistron	922	61274	0	-	0	polycistron_id "LdHU3_19.PC01"; gene_count 24; locus_tag LdHU3_19.locus_003170
LdHU3.19	CBMSO	exon	922	2346	0	-	0	gene_id "LDHU3_19.T0010"; transcript_id "LDHU3_19.T0010"; SL "65"; Alt_SL "2183(1)|2307(4)|2682(2)"; PolyA "1"; Alt_PolyA "ND"; Reference "LDHU3_19.0010(CDS,product "Qb-SNARE_protein_putative)"; Remarks "-"; locus_tag LdHU3_19.locus_003171
LdHU3.19	CBMSO	exon	2347	4612	0	-	0	gene_id "LDHU3_19.T0020"; transcript_id "LDHU3_19.T0020"; SL "239"; Alt_SL "4512(1)|4608(5)"; PolyA "ND"; Alt_PolyA "ND"; Reference "LDHU3_19.0020(CDS,product "hypothetical_protein_conserved)"; Remarks "-"; locus_tag LdHU3_19.locus_003172
LdHU3.19	CBMSO	exon	4613	5574	0	-	0	gene_id "LDHU3_19.T0030"; transcript_id "LDHU3_19.T0030"; SL "17595"; Alt_SL "5470(4)|5488(16)|5548(50)|5566(1081)|5586(6)|5587(1)|5609(1)"; PolyA "ND"; Alt_PolyA "ND"; Reference "LDHU3_19.0030(CDS,product "histone_H2B)"; Remarks "-"; locus_tag LdHU3_19.locus_003173
LdHU3.19	CBMSO	exon	5825	6433	0	-	0	gene_id "LDHU3_19.T0040"; transcript_id "LDHU3_19.T0040"; SL "2203"; Alt_SL "6329(4)|6346(1)|6347(18)|6407(55)|6425(105)|6445(1)"; PolyA "17"; Alt_PolyA "5814(1)|5818(5)|5835(1)"; Reference "LDHU3_19.0040(CDS,product "histone_H2B)"; Remarks "-"; locus_tag LdHU3_19.locus_003174
LdHU3.19	CBMSO	exon	6684	7298	0	-	0	gene_id "LDHU3_19.T0050"; transcript_id "LDHU3_19.T0050"; SL "1342"; Alt_SL "7188(2)|7206(22)|7273(11)|7290(25)|7297(1)|7314(1)|7340(4)|7473(3)|7504(2)|7506(2)"; PolyA "16"; Alt_PolyA "6593(1)|6670(1)|6677(3)|6679(2)|6680(1)"; Reference "LDHU3_19.0050(CDS,product "histone_H2B)"; Remarks "-"; locus_tag LdHU3_19.locus_003175
LdHU3.19	CBMSO	exon	7692	8608	0	-	0	gene_id "LDHU3_19.T0060"; transcript_id "LDHU3_19.T0060"; SL "2524"; Alt_SL "8600(16)|8604(94)|8607(1)|8622(107)|8644(1)"; PolyA "45"; Alt_PolyA "7644(1)|7673(8)|7681(2)|7686(1)|7697(32)"; Reference "LDHU3_19.0060(CDS,product "Ribosomal_protein_S5_N-inal_domain/Ribosomal_protein_S5_C-inal_domain_containing_protein_putative)"; Remarks "-"; locus_tag LdHU3_19.locus_003176
LdHU3.19	CBMSO	exon	8975	11663	0	-	0	gene_id "LDHU3_19.T0070"; transcript_id "LDHU3_19.T0070"; SL "66"; Alt_SL "11656(1)"; PolyA "1"; Alt_PolyA "9016(1)|9041(1)"; Reference "LDHU3_19.0070(CDS,product "peroxin_13_putative)"; Remarks "-"; locus_tag LdHU3_19.locus_003177
LdHU3.19	CBMSO	exon	12081	13933	0	-	0	gene_id "LDHU3_19.T0080"; transcript_id "LDHU3_19.T0080"; SL "676"; Alt_SL "13770(1)|13784(1)|13800(3)|13841(6)|13856(44)"; PolyA "3"; Alt_PolyA "12020(1)|12090(3)|12143(2)|12147(2)|12295(1)"; Reference "LDHU3_19.0080(CDS,product "DnaJ_domain_containing_protein_putative)"; Remarks "-"; locus_tag LdHU3_19.locus_003178
LdHU3.19	CBMSO	exon	14224	16327	0	-	0	gene_id "LDHU3_19.T0090"; transcript_id "LDHU3_19.T0090"; SL "152"; Alt_SL "16101(1)|16317(3)"; PolyA "1"; Alt_PolyA "14232(1)|14249(1)|14278(1)|14348(1)"; Reference "LDHU3_19.0090(CDS,product "hypothetical_protein_conserved)"; Remarks "-"; locus_tag LdHU3_19.locus_003179
LdHU3.19	CBMSO	exon	16886	18756	0	-	0	gene_id "LDHU3_19.T0100"; transcript_id "LDHU3_19.T0100"; SL "641"; Alt_SL "18671(1)|18700(6)|18737(15)"; PolyA "3"; Alt_PolyA "16712(1)|16902(1)|16911(1)|16932(2)"; Reference "LDHU3_19.0100(CDS,product "fibrillarin_putative)"; Remarks "-"; locus_tag LdHU3_19.locus_003180
LdHU3.19	CBMSO	exon	19093	21151	0	-	0	gene_id "LDHU3_19.T0110"; transcript_id "LDHU3_19.T0110"; SL "147"; Alt_SL "20974(3)|21081(3)|21100(4)|21160(1)|21197(1)"; PolyA "3"; Alt_PolyA "ND"; Reference "LDHU3_19.0110(CDS,product "Clathrin_light_chain_putative)"; Remarks "-"; locus_tag LdHU3_19.locus_003181
LdHU3.19	CBMSO	exon	21213	22943	0	-	0	gene_id "LDHU3_19.T0120"; transcript_id "LDHU3_19.T0120"; SL "47"; Alt_SL "22844(1)|22874(1)|22906(3)|22919(2)"; PolyA "ND"; Alt_PolyA "ND"; Reference "LDHU3_19.0120(CDS,product "QA-SNARE_protein_putative)"; Remarks "-"; locus_tag LdHU3_19.locus_003182
LdHU3.19	CBMSO	exon	23201	24408	0	-	0	gene_id "LDHU3_19.T0130"; transcript_id "LDHU3_19.T0130"; SL "63"; Alt_SL "24377(16)"; PolyA "3"; Alt_PolyA "23221(1)"; Reference "LDHU3_19.0130(CDS,product "Der1-like_family_putative)"; Remarks "-"; locus_tag LdHU3_19.locus_003183
LdHU3.19	CBMSO	exon	24409	27815	0	-	0	gene_id "LDHU3_19.T0140"; transcript_id "LDHU3_19.T0140"; SL "78"; Alt_SL "27801(2)"; PolyA "ND"; Alt_PolyA "ND"; Reference "LDHU3_19.0140(CDS,product "Associated_kinase_of_Tb14-3-3_putative)"; Remarks "-"; locus_tag LdHU3_19.locus_003184
LdHU3.19	CBMSO	exon	28285	31545	0	-	0	gene_id "LDHU3_19.T0150"; transcript_id "LDHU3_19.T0150"; SL "86"; Alt_SL "31520(4)"; PolyA "1"; Alt_PolyA "ND"; Reference "LDHU3_19.0150(CDS,product "mitogen-activated_protein_kinase_kinase_kinase_putative)"; Remarks "-"; locus_tag LdHU3_19.locus_003185
LdHU3.19	CBMSO	exon	31776	34177	0	-	0	gene_id "LDHU3_19.T0160"; transcript_id "LDHU3_19.T0160"; SL "296"; Alt_SL "32108(2)|32635(3)|32644(7)|34028(1)|34059(13)|34099(2)|34126(33)|34186(1)|34379(9)"; PolyA "1"; Alt_PolyA "31783(1)"; Reference "LDHU3_19.0160(CDS,product "metallo-peptidase_Clan_MG_Family_M24)"; Remarks "-"; locus_tag LdHU3_19.locus_003186
LdHU3.19	CBMSO	exon	34178	41324	0	-	0	gene_id "LDHU3_19.T0170"; transcript_id "LDHU3_19.T0170"; SL "16"; Alt_SL "36592(1)|36646(17)|39659(2)|41321(11)"; PolyA "ND"; Alt_PolyA "ND"; Reference "LDHU3_19.0170(CDS,product "hypothetical_protein_conserved)"; Remarks "Alternative_SL_with_more_reads"; locus_tag LdHU3_19.locus_003187
LdHU3.19	CBMSO	exon	41727	46594	0	-	0	gene_id "LDHU3_19.T0180"; transcript_id "LDHU3_19.T0180"; SL "34"; Alt_SL "46525(1)|46588(19)|46681(3)"; PolyA "1"; Alt_PolyA "ND"; Reference "LDHU3_19.0180(CDS,product "mitogen-activated_protein_kinase_9_putative)"; Remarks "-"; locus_tag LdHU3_19.locus_003188
LdHU3.19	CBMSO	exon	46952	48242	0	-	0	gene_id "LDHU3_19.T0190"; transcript_id "LDHU3_19.T0190"; SL "269"; Alt_SL "48215(1)|48224(5)"; PolyA "3"; Alt_PolyA "46810(1)|46819(1)|47056(2)|47107(1)"; Reference "LDHU3_19.0190(CDS,product "Multiprotein-bridging_factor_1_putative)"; Remarks "-"; locus_tag LdHU3_19.locus_003189
LdHU3.19	CBMSO	exon	48243	49071	0	-	0	gene_id "LDHU3_19.T0200"; transcript_id "LDHU3_19.T0200"; SL "7"; Alt_SL "49522(2)"; PolyA "ND"; Alt_PolyA "ND"; Reference "unknown"; Remarks "-"; locus_tag LdHU3_19.locus_003190
LdHU3.19	CBMSO	exon	48986	52018	0	-	0	gene_id "LDHU3_19.T0210"; transcript_id "LDHU3_19.T0210"; SL "1148"; Alt_SL "51859(3)|51940(7)|52054(1)|52136(25)|52152(32)|52222(4)|52230(7)|52234(3)"; PolyA "2"; Alt_PolyA "49527(1)"; Reference "LDHU3_19.0210(CDS,product "ADPATP_carrier_protein_1_mitochondrial_precursor_putative)"; Remarks "-"; locus_tag LdHU3_19.locus_003191
LdHU3.19	CBMSO	exon	52019	55025	0	-	0	gene_id "LDHU3_19.T0220"; transcript_id "LDHU3_19.T0220"; SL "126"; Alt_SL "54689(13)|54901(1)|55093(10)"; PolyA "ND"; Alt_PolyA "ND"; Reference "unknown"; Remarks "-"; locus_tag LdHU3_19.locus_003192
LdHU3.19	CBMSO	exon	55026	57508	0	-	0	gene_id "LDHU3_19.T0230"; transcript_id "LDHU3_19.T0230"; SL "789"; Alt_SL "57399(2)|57439(22)|57460(264)"; PolyA "ND"; Alt_PolyA "ND"; Reference "LDHU3_19.0230(CDS,product "ADPATP_carrier_protein_1_mitochondrial_precursor_putative)"; Remarks "-"; locus_tag LdHU3_19.locus_003193
LdHU3.19	CBMSO	exon	57509	61274	0	-	0	gene_id "LDHU3_19.T0240"; transcript_id "LDHU3_19.T0240"; SL "44"; Alt_SL "61248(2)|61253(1)|61256(1)|61264(7)"; PolyA "ND"; Alt_PolyA "ND"; Reference "LDHU3_19.0240(CDS,product "polyprenyl_synthase_putative)"; Remarks "-"; locus_tag LdHU3_19.locus_003194
LdHU3.19	tvlab	upstream	61275	61481	0	.	0	polycistron_lid "LdHU3_19.PC01"; polycistron_rid "LdHU3_19.PC02"; locus_tag LdHU3_19.locus_003195
LdHU3.19	tvlab	polycistron	61482	718209	0	+	0	polycistron_id "LdHU3_19.PC02"; gene_count 181; locus_tag LdHU3_19.locus_003196
LdHU3.19	CBMSO	exon	61482	68118	0	+	0	gene_id "LDHU3_19.T0250"; transcript_id "LDHU3_19.T0250"; SL "ND"; Alt_SL "ND"; PolyA "ND"; Alt_PolyA "ND"; Reference "unknown"; Remarks "-"; locus_tag LdHU3_19.locus_003197
LdHU3.19	CBMSO	exon	68483	71719	0	+	0	gene_id "LDHU3_19.T0260"; transcript_id "LDHU3_19.T0260"; SL "81"; Alt_SL "68486(11)|68496(1)|71346(2)|71351(1)"; PolyA "ND"; Alt_PolyA "ND"; Reference "LDHU3_19.0260(CDS,product "Complex_1_protein_(LYR_family)/Complex1_LYR-like_putative)"; Remarks "-"; locus_tag LdHU3_19.locus_003198
LdHU3.19	CBMSO	exon	71982	75274	0	+	0	gene_id "LDHU3_19.T0270"; transcript_id "LDHU3_19.T0270"; SL "40"; Alt_SL "71957(26)|72033(10)|72040(2)"; PolyA "ND"; Alt_PolyA "ND"; Reference "LDHU3_19.0270(CDS,product "GNL3L/Grn1_putative_GTPase_putative)"; Remarks "-"; locus_tag LdHU3_19.locus_003199
LdHU3.19	CBMSO	exon	75275	80280	0	+	0	gene_id "LDHU3_19.T0280"; transcript_id "LDHU3_19.T0280"; SL "16"; Alt_SL "ND"; PolyA "1"; Alt_PolyA "79908(1)"; Reference "LDHU3_19.0280(CDS,product "UvrB/uvrC_motif_containing_protein_putative)"; Remarks "-"; locus_tag LdHU3_19.locus_003200
LdHU3.19	CBMSO	exon	80805	85123	0	+	0	gene_id "LDHU3_19.T0290"; transcript_id "LDHU3_19.T0290"; SL "86"; Alt_SL "80812(6)|80815(1)|80845(1)|81031(1)"; PolyA "3"; Alt_PolyA "85112(1)"; Reference "LDHU3_19.0290(CDS,product "C-inal_motor_kinesin_putative)"; Remarks "-"; locus_tag LdHU3_19.locus_003201
LdHU3.19	CBMSO	exon	85504	96778	0	+	0	gene_id "LDHU3_19.T0300"; transcript_id "LDHU3_19.T0300"; SL "36"; Alt_SL "85412(1)"; PolyA "1"; Alt_PolyA "ND"; Reference "LDHU3_19.0300(CDS,product "hypothetical_protein_conserved)"; Remarks "-"; locus_tag LdHU3_19.locus_003202
LdHU3.19	CBMSO	exon	97124	100092	0	+	0	gene_id "LDHU3_19.T0310"; transcript_id "LDHU3_19.T0310"; SL "74"; Alt_SL "97183(1)|97247(2)|99668(3)"; PolyA "ND"; Alt_PolyA "ND"; Reference "LDHU3_19.0310(CDS,product "Sarcalumenin_putative)"; Remarks "-"; locus_tag LdHU3_19.locus_003203
LdHU3.19	CBMSO	exon	100510	105974	0	+	0	gene_id "LDHU3_19.T0320"; transcript_id "LDHU3_19.T0320"; SL "5"; Alt_SL "105124(3)"; PolyA "ND"; Alt_PolyA "ND"; Reference "LDHU3_19.0320(CDS,product "hypothetical_protein_conserved)"; Remarks "pseudogene"; locus_tag LdHU3_19.locus_003204
LdHU3.19	CBMSO	exon	106389	111427	0	+	0	gene_id "LDHU3_19.T0330"; transcript_id "LDHU3_19.T0330"; SL "88"; Alt_SL "106397(11)|106400(3)|106406(5)"; PolyA "ND"; Alt_PolyA "ND"; Reference "LDHU3_19.0330(CDS,product "RNA_binding_protein_putative)"; Remarks "-"; locus_tag LdHU3_19.locus_003205
LdHU3.19	CBMSO	exon	111428	112041	0	+	0	gene_id "LDHU3_19.T0340"; transcript_id "LDHU3_19.T0340"; SL "133"; Alt_SL "111424(16)|111442(4)|111519(5)|111537(1)"; PolyA "ND"; Alt_PolyA "ND"; Reference "unknown"; Remarks "-"; locus_tag LdHU3_19.locus_003206
LdHU3.19	CBMSO	exon	112204	115962	0	+	0	gene_id "LDHU3_19.T0350"; transcript_id "LDHU3_19.T0350"; SL "69"; Alt_SL "112151(1)|112152(1)|112154(8)|112202(17)|112265(10)|112270(1)|112273(1)"; PolyA "1"; Alt_PolyA "115959(1)"; Reference "LDHU3_19.0350(CDS,product "hypothetical_protein)"; Remarks "-"; locus_tag LdHU3_19.locus_003207
LdHU3.19	CBMSO	exon	116246	118976	0	+	0	gene_id "LDHU3_19.T0360"; transcript_id "LDHU3_19.T0360"; SL "99"; Alt_SL "116003(27)|116020(29)|116257(30)|116281(16)"; PolyA "2"; Alt_PolyA "118726(1)|118969(1)|119019(1)"; Reference "LDHU3_19.0360(CDS,product "membrane_protein_putative)"; Remarks "-"; locus_tag LdHU3_19.locus_003208
LdHU3.19	CBMSO	exon	119452	122734	0	+	0	gene_id "LDHU3_19.T0370"; transcript_id "LDHU3_19.T0370"; SL "24"; Alt_SL "119457(7)|119739(4)|119779(2)"; PolyA "ND"; Alt_PolyA "ND"; Reference "LDHU3_19.0370(CDS,product "intraflagellar_transport_protein_52_putative)"; Remarks "-"; locus_tag LdHU3_19.locus_003209
LdHU3.19	CBMSO	exon	123033	126773	0	+	0	gene_id "LDHU3_19.T0380"; transcript_id "LDHU3_19.T0380"; SL "34"; Alt_SL "123040(26)|123043(1)|123046(9)"; PolyA "ND"; Alt_PolyA "ND"; Reference "LDHU3_19.0380(CDS,product "intraflagellar_transport_protein_80_putative)"; Remarks "-"; locus_tag LdHU3_19.locus_003210
LdHU3.19	CBMSO	exon	126774	129783	0	+	0	gene_id "LDHU3_19.T0390"; transcript_id "LDHU3_19.T0390"; SL "11"; Alt_SL "126598(9)|126627(4)|126836(2)|126929(1)"; PolyA "ND"; Alt_PolyA "ND"; Reference "LDHU3_19.0390(CDS,product "hypothetical_protein_conserved)"; Remarks "-"; locus_tag LdHU3_19.locus_003211
LdHU3.19	CBMSO	exon	129784	132254	0	+	0	gene_id "LDHU3_19.T0400"; transcript_id "LDHU3_19.T0400"; SL "30"; Alt_SL "129746(15)|129782(1)|129810(23)|129828(13)|129833(4)|130093(6)|130488(11)|130491(8)"; PolyA "3"; Alt_PolyA "132246(1)|132395(1)"; Reference "LDHU3_19.0400(CDS,product "lipoic_acid_synthetase_mitochondrial_precursor_putative)"; Remarks "-"; locus_tag LdHU3_19.locus_003212
LdHU3.19	CBMSO	exon	132879	142427	0	+	0	gene_id "LDHU3_19.T0410"; transcript_id "LDHU3_19.T0410"; SL "54"; Alt_SL "132806(1)|132884(4)|132968(2)|134756(3)"; PolyA "ND"; Alt_PolyA "ND"; Reference "LDHU3_19.0410(CDS,product "protein_kinase_putative)"; Remarks "pseudogene"; locus_tag LdHU3_19.locus_003213
LdHU3.19	CBMSO	exon	142428	151413	0	+	0	gene_id "LDHU3_19.T0420"; transcript_id "LDHU3_19.T0420"; SL "17"; Alt_SL "142118(5)|142162(2)|142339(1)|142432(2)|142435(3)|142446(1)"; PolyA "1"; Alt_PolyA "ND"; Reference "LDHU3_19.0420(CDS,product "hypothetical_protein_conserved)"; Remarks "-"; locus_tag LdHU3_19.locus_003214
LdHU3.19	CBMSO	exon	151729	160518	0	+	0	gene_id "LDHU3_19.T0430"; transcript_id "LDHU3_19.T0430"; SL "19"; Alt_SL "151725(2)|151738(5)"; PolyA "1"; Alt_PolyA "ND"; Reference "LDHU3_19.0430(CDS,product "WD_domain_G-beta_repeat_putative)"; Remarks "pseudogene"; locus_tag LdHU3_19.locus_003215
LdHU3.19	CBMSO	exon	160850	162023	0	+	0	gene_id "LDHU3_19.T0440"; transcript_id "LDHU3_19.T0440"; SL "2253"; Alt_SL "160820(1)|160851(1)|160853(23)|160859(21)|160910(1)|160982(3)"; PolyA "1"; Alt_PolyA "161819(1)|161938(1)|162009(1)|162012(1)"; Reference "LDHU3_19.0440(CDS,product "40S_ribosomal_protein_S13_putative)"; Remarks "-"; locus_tag LdHU3_19.locus_003216
LdHU3.19	CBMSO	exon	162171	164274	0	+	0	gene_id "LDHU3_19.T0450"; transcript_id "LDHU3_19.T0450"; SL "124"; Alt_SL "162015(38)|162024(3)|162168(6)|162249(6)|162453(2)|162585(2)|162588(2)|162782(8)|162935(22)|162938(4)"; PolyA "5"; Alt_PolyA "164271(1)"; Reference "LDHU3_19.0450(CDS,product "Vesicle-trafficking_protein_SEC22_putative)"; Remarks "-"; locus_tag LdHU3_19.locus_003217
LdHU3.19	CBMSO	exon	164765	166557	0	+	0	gene_id "LDHU3_19.T0460"; transcript_id "LDHU3_19.T0460"; SL "364"; Alt_SL "164571(22)|164700(1)|164768(11)|164814(3)|164907(1)"; PolyA "2"; Alt_PolyA "ND"; Reference "LDHU3_19.0460(CDS,product "Proteasome_maturation_factor_UMP1_putative)"; Remarks "-"; locus_tag LdHU3_19.locus_003218
LdHU3.19	CBMSO	exon	166810	167766	0	+	0	gene_id "LDHU3_19.T0470"; transcript_id "LDHU3_19.T0470"; SL "37"; Alt_SL "166509(14)|166524(35)|166544(9)|166578(2)|166835(3)"; PolyA "ND"; Alt_PolyA "ND"; Reference "LDHU3_19.0470(CDS,product "DNA-directed_RNA_polymerase_III_subunit_C11_putative)"; Remarks "-"; locus_tag LdHU3_19.locus_003219
LdHU3.19	CBMSO	exon	167767	172212	0	+	0	gene_id "LDHU3_19.T0480"; transcript_id "LDHU3_19.T0480"; SL "24"; Alt_SL "167701(2)"; PolyA "1"; Alt_PolyA "ND"; Reference "LDHU3_19.0480(CDS,product "hypothetical_protein_conserved)"; Remarks "-"; locus_tag LdHU3_19.locus_003220
LdHU3.19	CBMSO	exon	172438	174333	0	+	0	gene_id "LDHU3_19.T0490"; transcript_id "LDHU3_19.T0490"; SL "183"; Alt_SL "172228(23)|172412(1)|172440(4)|172451(9)|172474(2)|172478(1)|172520(1)"; PolyA "2"; Alt_PolyA "174286(1)|174316(1)"; Reference "LDHU3_19.0490(CDS,product "nucleosome_assembly_protein_putative)"; Remarks "-"; locus_tag LdHU3_19.locus_003221
LdHU3.19	CBMSO	exon	174740	179556	0	+	0	gene_id "LDHU3_19.T0500"; transcript_id "LDHU3_19.T0500"; SL "20"; Alt_SL "174746(1)|174767(8)|174785(2)|174799(1)"; PolyA "ND"; Alt_PolyA "ND"; Reference "LDHU3_19.0500(CDS,product "hypothetical_protein_conserved)"; Remarks "pseudogene"; locus_tag LdHU3_19.locus_003222
LdHU3.19	CBMSO	exon	179557	181044	0	+	0	gene_id "LDHU3_19.T0510"; transcript_id "LDHU3_19.T0510"; SL "42"; Alt_SL "179422(4)|179565(7)|179834(8)"; PolyA "1"; Alt_PolyA "180992(1)"; Reference "LDHU3_19.0510(CDS,product "Predicted_coiled-coil_domain-containing_protein_(DUF2360)_putative)"; Remarks "-"; locus_tag LdHU3_19.locus_003223
LdHU3.19	CBMSO	exon	181265	183102	0	+	0	gene_id "LDHU3_19.T0520"; transcript_id "LDHU3_19.T0520"; SL "52"; Alt_SL "181010(5)|181270(8)"; PolyA "ND"; Alt_PolyA "ND"; Reference "LDHU3_19.0520(CDS,product "nuclear_cap_binding_complex_subunit_CBP30_putative)"; Remarks "-"; locus_tag LdHU3_19.locus_003224
LdHU3.19	CBMSO	exon	183103	188422	0	+	0	gene_id "LDHU3_19.T0530"; transcript_id "LDHU3_19.T0530"; SL "23"; Alt_SL "183059(1)|183111(2)"; PolyA "1"; Alt_PolyA "ND"; Reference "LDHU3_19.0530(CDS,product "hypothetical_protein_conserved)"; Remarks "-"; locus_tag LdHU3_19.locus_003225
LdHU3.19	CBMSO	exon	188740	190170	0	+	0	gene_id "LDHU3_19.T0540"; transcript_id "LDHU3_19.T0540"; SL "47"; Alt_SL "188722(45)|188746(15)|188765(2)"; PolyA "ND"; Alt_PolyA "ND"; Reference "LDHU3_19.0540(CDS,product "hypothetical_protein_conserved)"; Remarks "-"; locus_tag LdHU3_19.locus_003226
LdHU3.19	CBMSO	exon	190171	191685	0	+	0	gene_id "LDHU3_19.T0550"; transcript_id "LDHU3_19.T0550"; SL "69"; Alt_SL "190101(1)|190155(3)|190181(12)|190186(2)|190261(19)|190264(4)|190282(2)"; PolyA "2"; Alt_PolyA "191677(1)"; Reference "LDHU3_19.0550(CDS,product "hypothetical_protein_conserved)"; Remarks "-"; locus_tag LdHU3_19.locus_003227
LdHU3.19	CBMSO	exon	192102	192698	0	+	0	gene_id "LDHU3_19.T0560"; transcript_id "LDHU3_19.T0560"; SL "133"; Alt_SL "192187(2)"; PolyA "ND"; Alt_PolyA "ND"; Reference "unknown"; Remarks "-"; locus_tag LdHU3_19.locus_003228
LdHU3.19	CBMSO	exon	192699	197744	0	+	0	gene_id "LDHU3_19.T0570"; transcript_id "LDHU3_19.T0570"; SL "17"; Alt_SL "192792(5)|192802(1)|192826(4)|192832(1)"; PolyA "1"; Alt_PolyA "ND"; Reference "LDHU3_19.0570(CDS,product "hypothetical_protein_conserved)"; Remarks "-"; locus_tag LdHU3_19.locus_003229
LdHU3.19	CBMSO	exon	198053	200972	0	+	0	gene_id "LDHU3_19.T0580"; transcript_id "LDHU3_19.T0580"; SL "304"; Alt_SL "198039(3)|198058(4)|198062(1)|200806(6)"; PolyA "2"; Alt_PolyA "ND"; Reference "LDHU3_19.0580(CDS,product "hypothetical_protein_conserved)"; Remarks "-"; locus_tag LdHU3_19.locus_003230
LdHU3.19	CBMSO	exon	201416	208492	0	+	0	gene_id "LDHU3_19.T0590"; transcript_id "LDHU3_19.T0590"; SL "42"; Alt_SL "201895(1)|201958(2)"; PolyA "ND"; Alt_PolyA "ND"; Reference "LDHU3_19.0590(CDS,product "hypothetical_protein_conserved)"; Remarks "-"; locus_tag LdHU3_19.locus_003231
LdHU3.19	CBMSO	exon	208690	212829	0	+	0	gene_id "LDHU3_19.T0600"; transcript_id "LDHU3_19.T0600"; SL "57"; Alt_SL "208693(37)"; PolyA "ND"; Alt_PolyA "ND"; Reference "LDHU3_19.0600(CDS,product "metallo-_peptidase_Clan_MG_Family_M24)"; Remarks "-"; locus_tag LdHU3_19.locus_003232
LdHU3.19	CBMSO	exon	212830	217712	0	+	0	gene_id "LDHU3_19.T0610"; transcript_id "LDHU3_19.T0610"; SL "12"; Alt_SL "212595(3)|212760(1)|212834(11)|212842(2)"; PolyA "1"; Alt_PolyA "ND"; Reference "LDHU3_19.0610(CDS,product "hypothetical_protein_conserved)"; Remarks "-"; locus_tag LdHU3_19.locus_003233
LdHU3.19	CBMSO	exon	218095	224606	0	+	0	gene_id "LDHU3_19.T0620"; transcript_id "LDHU3_19.T0620"; SL "105"; Alt_SL "218097(1)|223494(4)"; PolyA "5"; Alt_PolyA "224356(2)"; Reference "LDHU3_19.0620(CDS,product "hypothetical_protein_conserved)"; Remarks "-"; locus_tag LdHU3_19.locus_003234
LdHU3.19	CBMSO	exon	225099	232311	0	+	0	gene_id "LDHU3_19.T0630"; transcript_id "LDHU3_19.T0630"; SL "32"; Alt_SL "225103(10)"; PolyA "ND"; Alt_PolyA "ND"; Reference "LDHU3_19.0630(CDS,product "hypothetical_protein_conserved)"; Remarks "-"; locus_tag LdHU3_19.locus_003235
LdHU3.19	CBMSO	exon	232559	243901	0	+	0	gene_id "LDHU3_19.T0640"; transcript_id "LDHU3_19.T0640"; SL "23"; Alt_SL "232413(2)"; PolyA "ND"; Alt_PolyA "ND"; Reference "LDHU3_19.0640(CDS,product "Tubulin_binding_cofactor_C_putative)"; Remarks "-"; locus_tag LdHU3_19.locus_003236
LdHU3.19	CBMSO	exon	243902	253177	0	+	0	gene_id "LDHU3_19.T0650"; transcript_id "LDHU3_19.T0650"; SL "28"; Alt_SL "243799(2)|243858(3)|243863(2)|243935(1)"; PolyA "ND"; Alt_PolyA "ND"; Reference "LDHU3_19.0650(CDS,product "protein_kinase_putative)"; Remarks "-"; locus_tag LdHU3_19.locus_003237
LdHU3.19	CBMSO	exon	253178	254582	0	+	0	gene_id "LDHU3_19.T0660"; transcript_id "LDHU3_19.T0660"; SL "2"; Alt_SL "253245(1)"; PolyA "1"; Alt_PolyA "ND"; Reference "unknown"; Remarks "-"; locus_tag LdHU3_19.locus_003238
LdHU3.19	CBMSO	exon	255153	266807	0	+	0	gene_id "LDHU3_19.T0670"; transcript_id "LDHU3_19.T0670"; SL "15"; Alt_SL "255172(1)"; PolyA "1"; Alt_PolyA "ND"; Reference "LDHU3_19.0670(CDS,product "hypothetical_protein_conserved)"; Remarks "-"; locus_tag LdHU3_19.locus_003239
LdHU3.19	CBMSO	exon	267115	268501	0	+	0	gene_id "LDHU3_19.T0680"; transcript_id "LDHU3_19.T0680"; SL "208"; Alt_SL "267084(2)|267119(12)"; PolyA "1"; Alt_PolyA "268473(1)|268490(1)"; Reference "unknown"; Remarks "-"; locus_tag LdHU3_19.locus_003240
LdHU3.19	CBMSO	exon	268769	270668	0	+	0	gene_id "LDHU3_19.T0690"; transcript_id "LDHU3_19.T0690"; SL "315"; Alt_SL "268904(40)|268984(2)"; PolyA "ND"; Alt_PolyA "ND"; Reference "LDHU3_19.0690(CDS,product "hypothetical_protein_conserved)"; Remarks "-"; locus_tag LdHU3_19.locus_003241
LdHU3.19	CBMSO	exon	270669	273548	0	+	0	gene_id "LDHU3_19.T0700"; transcript_id "LDHU3_19.T0700"; SL "27"; Alt_SL "270354(4)|270356(5)|270384(14)"; PolyA "ND"; Alt_PolyA "ND"; Reference "LDHU3_19.0700(CDS,product "hypothetical_protein_conserved)"; Remarks "-"; locus_tag LdHU3_19.locus_003242
LdHU3.19	CBMSO	exon	273549	274972	0	+	0	gene_id "LDHU3_19.T0710"; transcript_id "LDHU3_19.T0710"; SL "339"; Alt_SL "273599(13)|273605(1)"; PolyA "1"; Alt_PolyA "ND"; Reference "LDHU3_19.0710(CDS,product "histone_H3_variant_putative)"; Remarks "-"; locus_tag LdHU3_19.locus_003243
LdHU3.19	CBMSO	exon	275750	279944	0	+	0	gene_id "LDHU3_19.T0720"; transcript_id "LDHU3_19.T0720"; SL "47"; Alt_SL "ND"; PolyA "ND"; Alt_PolyA "ND"; Reference "LDHU3_19.0720(CDS,product "extracellular_receptor_putative)"; Remarks "-"; locus_tag LdHU3_19.locus_003244
LdHU3.19	CBMSO	exon	279945	286563	0	+	0	gene_id "LDHU3_19.T0730"; transcript_id "LDHU3_19.T0730"; SL "12"; Alt_SL "279911(5)|279952(7)|280015(1)|280161(1)"; PolyA "1"; Alt_PolyA "286553(1)"; Reference "LDHU3_19.0730(CDS,product "hypothetical_protein_conserved)"; Remarks "-"; locus_tag LdHU3_19.locus_003245
LdHU3.19	CBMSO	exon	287034	288996	0	+	0	gene_id "LDHU3_19.T0740"; transcript_id "LDHU3_19.T0740"; SL "28"; Alt_SL "287002(14)|287040(4)"; PolyA "5"; Alt_PolyA "ND"; Reference "LDHU3_19.0740(CDS,product "DNA-directed_RNA_polymerases_I_and_III_subunit_RPAC1_putative)"; Remarks "-"; locus_tag LdHU3_19.locus_003246
LdHU3.19	CBMSO	exon	289511	291059	0	+	0	gene_id "LDHU3_19.T0750"; transcript_id "LDHU3_19.T0750"; SL "69"; Alt_SL "289515(3)|289533(1)"; PolyA "1"; Alt_PolyA "291052(1)|291056(1)"; Reference "LDHU3_19.0750(CDS,product "U3_snoRNA-associated_protein_UTP11_putative)"; Remarks "-"; locus_tag LdHU3_19.locus_003247
LdHU3.19	CBMSO	exon	291365	299866	0	+	0	gene_id "LDHU3_19.T0760"; transcript_id "LDHU3_19.T0760"; SL "32"; Alt_SL "291343(1)|291368(7)|291371(3)"; PolyA "ND"; Alt_PolyA "ND"; Reference "LDHU3_19.0760(CDS,product "kinesin_putative)"; Remarks "-"; locus_tag LdHU3_19.locus_003248
LdHU3.19	CBMSO	exon	300285	307778	0	+	0	gene_id "LDHU3_19.T0770"; transcript_id "LDHU3_19.T0770"; SL "78"; Alt_SL "300311(1)|301119(2)"; PolyA "ND"; Alt_PolyA "ND"; Reference "LDHU3_19.0770(CDS,product "kinesin_putative)"; Remarks "-"; locus_tag LdHU3_19.locus_003249
LdHU3.19	CBMSO	exon	307779	316631	0	+	0	gene_id "LDHU3_19.T0780"; transcript_id "LDHU3_19.T0780"; SL "17"; Alt_SL "307852(1)|307865(1)|308336(2)"; PolyA "3"; Alt_PolyA "316577(1)"; Reference "LDHU3_19.0780(CDS,product "kinesin_putative)"; Remarks "-"; locus_tag LdHU3_19.locus_003250
LdHU3.19	CBMSO	exon	316932	319452	0	+	0	gene_id "LDHU3_19.T0790"; transcript_id "LDHU3_19.T0790"; SL "408"; Alt_SL "316892(1)|316936(95)|316964(1)|316970(2)|316983(133)|317027(35)|317101(1)|317117(1)"; PolyA "4"; Alt_PolyA "319252(1)|319335(1)|319445(1)|319457(1)"; Reference "LDHU3_19.0790(CDS,product "glycosomal_malate_dehydrogenase)"; Remarks "-"; locus_tag LdHU3_19.locus_003251
LdHU3.19	CBMSO	exon	319833	321802	0	+	0	gene_id "LDHU3_19.T0800"; transcript_id "LDHU3_19.T0800"; SL "60"; Alt_SL "319765(1)|319800(6)|319809(1)|319836(8)|319846(11)|319866(5)|319881(1)"; PolyA "1"; Alt_PolyA "321768(1)"; Reference "LDHU3_19.0800(CDS,product "hypothetical_protein_conserved)"; Remarks "-"; locus_tag LdHU3_19.locus_003252
LdHU3.19	CBMSO	exon	322220	325369	0	+	0	gene_id "LDHU3_19.T0810"; transcript_id "LDHU3_19.T0810"; SL "130"; Alt_SL "322191(1)|322210(1)|322268(1)|324590(5)|324604(1)|324620(2)|324640(1)|324648(5)"; PolyA "3"; Alt_PolyA "ND"; Reference "LDHU3_19.0810(CDS,product "Methyltransferase_domain_containing_protein_putative)"; Remarks "-"; locus_tag LdHU3_19.locus_003253
LdHU3.19	CBMSO	exon	325766	327723	0	+	0	gene_id "LDHU3_19.T0820"; transcript_id "LDHU3_19.T0820"; SL "58"; Alt_SL "325773(7)"; PolyA "2"; Alt_PolyA "327684(1)"; Reference "LDHU3_19.0820(CDS,product "Vacuolar_protein_sorting_protein_36_Vps36/EAP30/Vps36_family_putative)"; Remarks "-"; locus_tag LdHU3_19.locus_003254
LdHU3.19	CBMSO	exon	327982	330591	0	+	0	gene_id "LDHU3_19.T0830"; transcript_id "LDHU3_19.T0830"; SL "260"; Alt_SL "328043(6)"; PolyA "ND"; Alt_PolyA "ND"; Reference "LDHU3_19.0830(CDS,product "hypothetical_protein_conserved)"; Remarks "-"; locus_tag LdHU3_19.locus_003255
LdHU3.19	CBMSO	exon	330592	333737	0	+	0	gene_id "LDHU3_19.T0840"; transcript_id "LDHU3_19.T0840"; SL "34"; Alt_SL "330546(1)|330596(2)|330652(1)"; PolyA "ND"; Alt_PolyA "ND"; Reference "LDHU3_19.0840(CDS,product "transporter_putative)"; Remarks "-"; locus_tag LdHU3_19.locus_003256
LdHU3.19	CBMSO	exon	333738	335023	0	+	0	gene_id "LDHU3_19.T0850"; transcript_id "LDHU3_19.T0850"; SL "98"; Alt_SL "333740(1)|333777(3)|333834(1)|333838(17)|333854(1)"; PolyA "2"; Alt_PolyA "335016(1)"; Reference "LDHU3_19.0850(CDS,product "SNARE_protein_putative)"; Remarks "-"; locus_tag LdHU3_19.locus_003257
LdHU3.19	CBMSO	exon	335387	336383	0	+	0	gene_id "LDHU3_19.T0860"; transcript_id "LDHU3_19.T0860"; SL "100"; Alt_SL "335214(2)|335410(3)|335416(1)|335425(9)"; PolyA "2"; Alt_PolyA "336488(1)"; Reference "LDHU3_19.0860(CDS,product "hypothetical_protein_conserved)"; Remarks "-"; locus_tag LdHU3_19.locus_003258
LdHU3.19	CBMSO	exon	336780	339717	0	+	0	gene_id "LDHU3_19.T0870"; transcript_id "LDHU3_19.T0870"; SL "69"; Alt_SL "336800(4)"; PolyA "ND"; Alt_PolyA "ND"; Reference "LDHU3_19.0870(CDS,product "signal_recognition_particle_protein_putative)"; Remarks "-"; locus_tag LdHU3_19.locus_003259
LdHU3.19	CBMSO	exon	339718	343496	0	+	0	gene_id "LDHU3_19.T0880"; transcript_id "LDHU3_19.T0880"; SL "30"; Alt_SL "339630(17)|339770(3)|339889(12)|339898(2)"; PolyA "1"; Alt_PolyA "343488(1)"; Reference "LDHU3_19.0880(CDS,product "ABC_transport_system_ATP-binding_protein_putative)"; Remarks "-"; locus_tag LdHU3_19.locus_003260
LdHU3.19	CBMSO	exon	343964	347787	0	+	0	gene_id "LDHU3_19.T0890"; transcript_id "LDHU3_19.T0890"; SL "25"; Alt_SL "343985(4)|344577(3)"; PolyA "1"; Alt_PolyA "347661(1)|347778(1)"; Reference "LDHU3_19.0890(CDS,product "vps53-like_domain_protein)"; Remarks "-"; locus_tag LdHU3_19.locus_003261
LdHU3.19	CBMSO	exon	347971	349048	0	+	0	gene_id "LDHU3_19.T0900"; transcript_id "LDHU3_19.T0900"; SL "162"; Alt_SL "347995(3)|348246(2)"; PolyA "ND"; Alt_PolyA "ND"; Reference "LDHU3_19.0900(CDS,product "ATG8/AUT7/APG8/PAZ2_putative)"; Remarks "-"; locus_tag LdHU3_19.locus_003262
LdHU3.19	CBMSO	exon	349200	350038	0	+	0	gene_id "LDHU3_19.T0910"; transcript_id "LDHU3_19.T0910"; SL "266"; Alt_SL "349203(19)|349234(5)"; PolyA "3"; Alt_PolyA "ND"; Reference "LDHU3_19.0910(CDS,product "ATG8/AUT7/APG8/PAZ2_putative)"; Remarks "-"; locus_tag LdHU3_19.locus_003263
LdHU3.19	CBMSO	exon	350297	351281	0	+	0	gene_id "LDHU3_19.T0920"; transcript_id "LDHU3_19.T0920"; SL "234"; Alt_SL "350300(22)|350331(1)"; PolyA "ND"; Alt_PolyA "ND"; Reference "LDHU3_19.0920(CDS,product "ATG8/AUT7/APG8/PAZ2_putative)"; Remarks "-"; locus_tag LdHU3_19.locus_003264
LdHU3.19	CBMSO	exon	351282	352119	0	+	0	gene_id "LDHU3_19.T0930"; transcript_id "LDHU3_19.T0930"; SL "291"; Alt_SL "351285(20)|351316(1)"; PolyA "2"; Alt_PolyA "ND"; Reference "LDHU3_19.0930(CDS,product "ATG8/AUT7/APG8/PAZ2_putative)"; Remarks "-"; locus_tag LdHU3_19.locus_003265
LdHU3.19	CBMSO	exon	352372	353467	0	+	0	gene_id "LDHU3_19.T0940"; transcript_id "LDHU3_19.T0940"; SL "238"; Alt_SL "352051(2)|352055(2)|352375(20)|352406(5)"; PolyA "ND"; Alt_PolyA "ND"; Reference "LDHU3_19.0940(CDS,product "ATG8/AUT7/APG8/PAZ2_putative)"; Remarks "-"; locus_tag LdHU3_19.locus_003266
LdHU3.19	CBMSO	exon	353468	354566	0	+	0	gene_id "LDHU3_19.T0950"; transcript_id "LDHU3_19.T0950"; SL "223"; Alt_SL "353471(20)|353502(1)"; PolyA "ND"; Alt_PolyA "ND"; Reference "LDHU3_19.0950(CDS,product "ATG8/AUT7/APG8/PAZ2_putative)"; Remarks "-"; locus_tag LdHU3_19.locus_003267
LdHU3.19	CBMSO	exon	354567	355657	0	+	0	gene_id "LDHU3_19.T0960"; transcript_id "LDHU3_19.T0960"; SL "258"; Alt_SL "354570(28)|354601(2)|355054(2)"; PolyA "ND"; Alt_PolyA "ND"; Reference "LDHU3_19.0960(CDS,product "ATG8/AUT7/APG8/PAZ2_putative)"; Remarks "-"; locus_tag LdHU3_19.locus_003268
LdHU3.19	CBMSO	exon	355658	356496	0	+	0	gene_id "LDHU3_19.T0970"; transcript_id "LDHU3_19.T0970"; SL "253"; Alt_SL "355661(21)|355692(2)"; PolyA "3"; Alt_PolyA "356526(1)"; Reference "LDHU3_19.0970(CDS,product "ATG8/AUT7/APG8/PAZ2_putative)"; Remarks "-"; locus_tag LdHU3_19.locus_003269
LdHU3.19	CBMSO	exon	356749	357836	0	+	0	gene_id "LDHU3_19.T0980"; transcript_id "LDHU3_19.T0980"; SL "235"; Alt_SL "356428(2)|356752(23)|356783(2)"; PolyA "ND"; Alt_PolyA "ND"; Reference "LDHU3_19.0980(CDS,product "ATG8/AUT7/APG8/PAZ2_putative)"; Remarks "-"; locus_tag LdHU3_19.locus_003270
LdHU3.19	CBMSO	exon	357837	358927	0	+	0	gene_id "LDHU3_19.T0990"; transcript_id "LDHU3_19.T0990"; SL "249"; Alt_SL "357519(2)|357840(15)|357871(2)"; PolyA "ND"; Alt_PolyA "ND"; Reference "LDHU3_19.0990(CDS,product "ATG8/AUT7/APG8/PAZ2_putative)"; Remarks "-"; locus_tag LdHU3_19.locus_003271
LdHU3.19	CBMSO	exon	358928	359661	0	+	0	gene_id "LDHU3_19.T1000"; transcript_id "LDHU3_19.T1000"; SL "244"; Alt_SL "358931(21)|358962(2)"; PolyA "5"; Alt_PolyA "359664(5)|359673(2)"; Reference "LDHU3_19.1000(CDS,product "ATG8/AUT7/APG8/PAZ2_putative)"; Remarks "-"; locus_tag LdHU3_19.locus_003272
LdHU3.19	CBMSO	exon	359961	360745	0	+	0	gene_id "LDHU3_19.T1010"; transcript_id "LDHU3_19.T1010"; SL "326"; Alt_SL "359998(6)|360019(4)|360081(1)|360120(1)"; PolyA "5"; Alt_PolyA "360684(2)|360736(1)|360740(3)|360750(2)"; Reference "unknown"; Remarks "-"; locus_tag LdHU3_19.locus_003273
LdHU3.19	CBMSO	exon	361023	363620	0	+	0	gene_id "LDHU3_19.T1020"; transcript_id "LDHU3_19.T1020"; SL "434"; Alt_SL "361084(37)|361102(3)"; PolyA "5"; Alt_PolyA "363506(1)|363528(3)|363577(1)"; Reference "unknown"; Remarks "-"; locus_tag LdHU3_19.locus_003274
LdHU3.19	CBMSO	exon	363865	365393	0	+	0	gene_id "LDHU3_19.T1030"; transcript_id "LDHU3_19.T1030"; SL "139"; Alt_SL "363948(10)"; PolyA "3"; Alt_PolyA "365353(1)"; Reference "LDHU3_19.1030(CDS,product "Autophagy_protein_Atg8_ubiquitin_like_putative)"; Remarks "-"; locus_tag LdHU3_19.locus_003275
LdHU3.19	CBMSO	exon	365734	366420	0	+	0	gene_id "LDHU3_19.T1040"; transcript_id "LDHU3_19.T1040"; SL "95"; Alt_SL "365707(1)|365745(2)"; PolyA "ND"; Alt_PolyA "ND"; Reference "unknown"; Remarks "-"; locus_tag LdHU3_19.locus_003276
LdHU3.19	CBMSO	exon	366421	367512	0	+	0	gene_id "LDHU3_19.T1050"; transcript_id "LDHU3_19.T1050"; SL "257"; Alt_SL "366424(24)|366455(1)"; PolyA "ND"; Alt_PolyA "ND"; Reference "LDHU3_19.1050(CDS,product "ATG8/AUT7/APG8/PAZ2_putative)"; Remarks "-"; locus_tag LdHU3_19.locus_003277
LdHU3.19	CBMSO	exon	367513	368942	0	+	0	gene_id "LDHU3_19.T1060"; transcript_id "LDHU3_19.T1060"; SL "147"; Alt_SL "367192(2)|367516(11)"; PolyA "3"; Alt_PolyA "368981(1)|368985(1)"; Reference "LDHU3_19.1060(CDS,product "ATG8/AUT7/APG8/PAZ2_putative)"; Remarks "-"; locus_tag LdHU3_19.locus_003278
LdHU3.19	CBMSO	exon	369508	375375	0	+	0	gene_id "LDHU3_19.T1070"; transcript_id "LDHU3_19.T1070"; SL "287"; Alt_SL "369363(3)|369487(2)|369509(1)|369511(11)|369513(4)|369519(16)|369525(2)"; PolyA "1"; Alt_PolyA "374893(1)|374908(1)"; Reference "LDHU3_19.1070(CDS,product "pteridine_transporter_(truncated)_putative)"; Remarks "-"; locus_tag LdHU3_19.locus_003279
LdHU3.19	CBMSO	exon	375562	378919	0	+	0	gene_id "LDHU3_19.T1080"; transcript_id "LDHU3_19.T1080"; SL "15"; Alt_SL "375570(13)|375718(2)|376076(2)|377278(3)|377320(1)"; PolyA "ND"; Alt_PolyA "ND"; Reference "LDHU3_19.1080(CDS,product "hypothetical_protein_conserved)"; Remarks "-"; locus_tag LdHU3_19.locus_003280
LdHU3.19	CBMSO	exon	378920	381571	0	+	0	gene_id "LDHU3_19.T1090"; transcript_id "LDHU3_19.T1090"; SL "12"; Alt_SL "378926(1)|378929(4)|378942(1)|379081(1)"; PolyA "1"; Alt_PolyA "ND"; Reference "LDHU3_19.1090(CDS,product "CAP-Gly_domain_containing_protein_putative)"; Remarks "-"; locus_tag LdHU3_19.locus_003281
LdHU3.19	CBMSO	exon	381882	384868	0	+	0	gene_id "LDHU3_19.T1100"; transcript_id "LDHU3_19.T1100"; SL "27"; Alt_SL "381914(9)|382059(1)|382144(6)|382151(1)"; PolyA "1"; Alt_PolyA "ND"; Reference "LDHU3_19.1100(CDS,product "hypothetical_protein_conserved)"; Remarks "-"; locus_tag LdHU3_19.locus_003282
LdHU3.19	CBMSO	exon	385205	386429	0	+	0	gene_id "LDHU3_19.T1110"; transcript_id "LDHU3_19.T1110"; SL "146"; Alt_SL "385218(10)|385222(5)"; PolyA "ND"; Alt_PolyA "ND"; Reference "LDHU3_19.1110(CDS,product "dynein_light_chain_putative)"; Remarks "-"; locus_tag LdHU3_19.locus_003283
LdHU3.19	CBMSO	exon	386430	388012	0	+	0	gene_id "LDHU3_19.T1120"; transcript_id "LDHU3_19.T1120"; SL "123"; Alt_SL "386365(1)|386416(1)|386522(1)|386525(1)|386529(1)|386573(13)|386617(2)"; PolyA "3"; Alt_PolyA "387769(1)"; Reference "LDHU3_19.1120(CDS,product "peptidyl-prolyl_cis-trans_isomerase_macrophage_infectivity_potentiator_precursor_putative)"; Remarks "-"; locus_tag LdHU3_19.locus_003284
LdHU3.19	CBMSO	exon	388195	388895	0	+	0	gene_id "LDHU3_19.T1130"; transcript_id "LDHU3_19.T1130"; SL "29"; Alt_SL "388192(20)"; PolyA "ND"; Alt_PolyA "ND"; Reference "unknown"; Remarks "-"; locus_tag LdHU3_19.locus_003285
LdHU3.19	CBMSO	exon	389185	394056	0	+	0	gene_id "LDHU3_19.T1140"; transcript_id "LDHU3_19.T1140"; SL "23"; Alt_SL "ND"; PolyA "1"; Alt_PolyA "394030(1)"; Reference "LDHU3_19.1140(CDS,product "FYVE_zinc_finger_containing_protein_putative)"; Remarks "-"; locus_tag LdHU3_19.locus_003286
LdHU3.19	CBMSO	exon	394230	394870	0	+	0	gene_id "LDHU3_19.T1150"; transcript_id "LDHU3_19.T1150"; SL "69"; Alt_SL "393950(6)|394257(2)"; PolyA "3"; Alt_PolyA "395017(1)"; Reference "unknown"; Remarks "-"; locus_tag LdHU3_19.locus_003287
LdHU3.19	CBMSO	exon	395196	396984	0	+	0	gene_id "LDHU3_19.T1160"; transcript_id "LDHU3_19.T1160"; SL "2117"; Alt_SL "395197(1)|395199(63)|395200(1)|395205(34)|395219(1)|395249(10)|395307(2)|395323(1)"; PolyA "60"; Alt_PolyA "396978(2)|396988(3)|396992(9)|397044(1)|397092(1)"; Reference "unknown"; Remarks "-"; locus_tag LdHU3_19.locus_003288
LdHU3.19	CBMSO	exon	397416	401608	0	+	0	gene_id "LDHU3_19.T1170"; transcript_id "LDHU3_19.T1170"; SL "192"; Alt_SL "397335(83)|397343(1)|397388(1)|397430(7)|397735(3)"; PolyA "2"; Alt_PolyA "401413(1)|401625(1)|401637(1)"; Reference "LDHU3_19.1170(CDS,product "4-coumarate:coa_ligase-like_protein)"; Remarks "-"; locus_tag LdHU3_19.locus_003289
LdHU3.19	CBMSO	exon	402053	406166	0	+	0	gene_id "LDHU3_19.T1180"; transcript_id "LDHU3_19.T1180"; SL "143"; Alt_SL "402005(1)|402010(1)|402044(29)|402047(39)|402048(1)|402079(13)|402140(1)|402429(2)|405432(38)|405461(4)|405654(4)"; PolyA "1"; Alt_PolyA "405147(1)|405368(1)"; Reference "LDHU3_19.1180(CDS,product "4-coumarate:coa_ligase-like_protein)"; Remarks "-"; locus_tag LdHU3_19.locus_003290
LdHU3.19	CBMSO	exon	406327	407975	0	+	0	gene_id "LDHU3_19.T1190"; transcript_id "LDHU3_19.T1190"; SL "116"; Alt_SL "406329(2)|406332(6)|406347(3)|406428(2)"; PolyA "ND"; Alt_PolyA "ND"; Reference "unknown"; Remarks "-"; locus_tag LdHU3_19.locus_003291
LdHU3.19	CBMSO	exon	408412	412691	0	+	0	gene_id "LDHU3_19.T1200"; transcript_id "LDHU3_19.T1200"; SL "163"; Alt_SL "408277(3)|408347(1)|408378(4)|408417(16)|408505(2)"; PolyA "ND"; Alt_PolyA "ND"; Reference "LDHU3_19.1200(CDS,product "4-coumarate:coa_ligase-like_protein)"; Remarks "-"; locus_tag LdHU3_19.locus_003292
LdHU3.19	CBMSO	exon	412692	414149	0	+	0	gene_id "LDHU3_19.T1210"; transcript_id "LDHU3_19.T1210"; SL "9"; Alt_SL "413716(2)|413935(3)|413954(6)|413957(1)|414084(1)"; PolyA "1"; Alt_PolyA "ND"; Reference "unknown"; Remarks "-"; locus_tag LdHU3_19.locus_003293
LdHU3.19	CBMSO	exon	414708	418884	0	+	0	gene_id "LDHU3_19.T1220"; transcript_id "LDHU3_19.T1220"; SL "49"; Alt_SL "414663(1)|414672(1)|414771(1)"; PolyA "ND"; Alt_PolyA "ND"; Reference "LDHU3_19.1220(CDS,product "WD_domain_G-beta_repeat_putative)"; Remarks "-"; locus_tag LdHU3_19.locus_003294
LdHU3.19	CBMSO	exon	418885	421439	0	+	0	gene_id "LDHU3_19.T1230"; transcript_id "LDHU3_19.T1230"; SL "26"; Alt_SL "418869(2)|418924(1)"; PolyA "2"; Alt_PolyA "ND"; Reference "LDHU3_19.1230(CDS,product "tRNA_pseudouridine_synthase_A-like_protein)"; Remarks "-"; locus_tag LdHU3_19.locus_003295
LdHU3.19	CBMSO	exon	421991	423244	0	+	0	gene_id "LDHU3_19.T1240"; transcript_id "LDHU3_19.T1240"; SL "85"; Alt_SL "421999(58)|422033(4)"; PolyA "2"; Alt_PolyA "423238(1)"; Reference "LDHU3_19.1240(CDS,product "hypothetical_protein_conserved)"; Remarks "-"; locus_tag LdHU3_19.locus_003296
LdHU3.19	CBMSO	exon	423664	426955	0	+	0	gene_id "LDHU3_19.T1250"; transcript_id "LDHU3_19.T1250"; SL "104"; Alt_SL "423669(17)|423683(1)"; PolyA "2"; Alt_PolyA "426958(1)"; Reference "LDHU3_19.1250(CDS,product "phenylalanyl-tRNA_synthetase_putative)"; Remarks "-"; locus_tag LdHU3_19.locus_003297
LdHU3.19	CBMSO	exon	427257	432282	0	+	0	gene_id "LDHU3_19.T1260"; transcript_id "LDHU3_19.T1260"; SL "18"; Alt_SL "427269(1)|427298(1)"; PolyA "1"; Alt_PolyA "ND"; Reference "LDHU3_19.1260(CDS,product "hypothetical_protein_conserved)"; Remarks "-"; locus_tag LdHU3_19.locus_003298
LdHU3.19	CBMSO	exon	432579	438808	0	+	0	gene_id "LDHU3_19.T1270"; transcript_id "LDHU3_19.T1270"; SL "31"; Alt_SL "432593(3)|437897(2)|437919(1)"; PolyA "ND"; Alt_PolyA "ND"; Reference "LDHU3_19.1270(CDS,product "hypothetical_protein_conserved)"; Remarks "-"; locus_tag LdHU3_19.locus_003299
LdHU3.19	CBMSO	exon	439081	440630	0	+	0	gene_id "LDHU3_19.T1280"; transcript_id "LDHU3_19.T1280"; SL "60"; Alt_SL "439072(1)|439117(22)|439139(1)|439152(2)"; PolyA "ND"; Alt_PolyA "ND"; Reference "unknown"; Remarks "-"; locus_tag LdHU3_19.locus_003300
LdHU3.19	CBMSO	exon	440631	445972	0	+	0	gene_id "LDHU3_19.T1290"; transcript_id "LDHU3_19.T1290"; SL "37"; Alt_SL "440636(14)|440645(5)|440772(33)|440777(1)"; PolyA "ND"; Alt_PolyA "ND"; Reference "LDHU3_19.1290(CDS,product "Diacylglycerol_kinase_catalytic_domain_containing_protein_putative)"; Remarks "-"; locus_tag LdHU3_19.locus_003301
LdHU3.19	CBMSO	exon	446085	458851	0	+	0	gene_id "LDHU3_19.T1300"; transcript_id "LDHU3_19.T1300"; SL "10"; Alt_SL "ND"; PolyA "ND"; Alt_PolyA "ND"; Reference "LDHU3_19.1300(CDS,product "hypothetical_protein_conserved)"; Remarks "-"; locus_tag LdHU3_19.locus_003302
LdHU3.19	CBMSO	exon	458852	461197	0	+	0	gene_id "LDHU3_19.T1310"; transcript_id "LDHU3_19.T1310"; SL "70"; Alt_SL "458803(4)|458882(1)"; PolyA "ND"; Alt_PolyA "ND"; Reference "LDHU3_19.1310(CDS,product "hypothetical_protein_conserved)"; Remarks "-"; locus_tag LdHU3_19.locus_003303
LdHU3.19	CBMSO	exon	461198	466675	0	+	0	gene_id "LDHU3_19.T1320"; transcript_id "LDHU3_19.T1320"; SL "24"; Alt_SL "461088(8)|461211(4)|461315(1)|462730(2)|465334(10)|465360(1)|465415(1)|465484(1)"; PolyA "ND"; Alt_PolyA "ND"; Reference "LDHU3_19.1320(CDS,product "hypothetical_protein_conserved)"; Remarks "-"; locus_tag LdHU3_19.locus_003304
LdHU3.19	CBMSO	exon	466895	469560	0	+	0	gene_id "LDHU3_19.T1330"; transcript_id "LDHU3_19.T1330"; SL "65"; Alt_SL "466905(3)"; PolyA "ND"; Alt_PolyA "ND"; Reference "LDHU3_19.1330(CDS,product "mitochondrial_carrier_protein_putative)"; Remarks "-"; locus_tag LdHU3_19.locus_003305
LdHU3.19	CBMSO	exon	469561	471997	0	+	0	gene_id "LDHU3_19.T1340"; transcript_id "LDHU3_19.T1340"; SL "62"; Alt_SL "469403(26)|469409(8)|469421(3)|469547(56)|469603(3)|469606(4)|469613(1)|469632(1)"; PolyA "ND"; Alt_PolyA "ND"; Reference "LDHU3_19.1340(CDS,product "proteasome_regulatory_non-ATP-ase_subunit_9_putative)"; Remarks "-"; locus_tag LdHU3_19.locus_003306
LdHU3.19	CBMSO	exon	471998	472573	0	+	0	gene_id "LDHU3_19.T1350"; transcript_id "LDHU3_19.T1350"; SL "23"; Alt_SL "472007(4)|472015(1)"; PolyA "1"; Alt_PolyA "472555(1)|472557(1)"; Reference "unknown"; Remarks "-"; locus_tag LdHU3_19.locus_003307
LdHU3.19	CBMSO	exon	472598	490870	0	+	0	gene_id "LDHU3_19.T1360"; transcript_id "LDHU3_19.T1360"; SL "2"; Alt_SL "472977(2)"; PolyA "1"; Alt_PolyA "490836(1)|490843(1)|490863(1)"; Reference "LDHU3_19.1360(CDS,product "Ankyrin_repeats_(3_copies)/Ankyrin_repeat_putative)"; Remarks "-"; locus_tag LdHU3_19.locus_003308
LdHU3.19	CBMSO	exon	491246	495314	0	+	0	gene_id "LDHU3_19.T1370"; transcript_id "LDHU3_19.T1370"; SL "17"; Alt_SL "491197(1)|491240(2)|491258(6)"; PolyA "ND"; Alt_PolyA "ND"; Reference "LDHU3_19.1370(CDS,product "hypothetical_protein_conserved)"; Remarks "-"; locus_tag LdHU3_19.locus_003309
LdHU3.19	CBMSO	exon	495315	505240	0	+	0	gene_id "LDHU3_19.T1380"; transcript_id "LDHU3_19.T1380"; SL "3"; Alt_SL "495122(2)|495138(2)|495748(3)"; PolyA "ND"; Alt_PolyA "ND"; Reference "LDHU3_19.1380(CDS,product "hypothetical_protein_conserved)"; Remarks "-"; locus_tag LdHU3_19.locus_003310
LdHU3.19	CBMSO	exon	505495	508657	0	+	0	gene_id "LDHU3_19.T1390"; transcript_id "LDHU3_19.T1390"; SL "416"; Alt_SL "505457(178)|505460(124)|505496(1)|505517(30)|505527(4)|505585(11)|505607(2)|505620(1)|507434(1)|507457(3)|507469(95)|507472(14)|507482(1)|507487(1)|507492(1)|507531(4)|507572(3)"; PolyA "3"; Alt_PolyA "508516(1)|508520(1)|508633(1)|508669(1)|508670(1)|508680(2)"; Reference "LDHU3_19.1390(CDS,product "hypothetical_protein_conserved)"; Remarks "-"; locus_tag LdHU3_19.locus_003311
LdHU3.19	CBMSO	exon	509086	513335	0	+	0	gene_id "LDHU3_19.T1400"; transcript_id "LDHU3_19.T1400"; SL "8"; Alt_SL "509132(1)|509541(3)|511685(3)"; PolyA "1"; Alt_PolyA "ND"; Reference "LDHU3_19.1400(CDS,product "hypothetical_protein_conserved)"; Remarks "-"; locus_tag LdHU3_19.locus_003312
LdHU3.19	CBMSO	exon	513691	519871	0	+	0	gene_id "LDHU3_19.T1410"; transcript_id "LDHU3_19.T1410"; SL "23"; Alt_SL "513608(1)|513646(1)|513704(6)|513709(1)"; PolyA "1"; Alt_PolyA "ND"; Reference "LDHU3_19.1410(CDS,product "hypothetical_protein_conserved)"; Remarks "-"; locus_tag LdHU3_19.locus_003313
LdHU3.19	CBMSO	exon	520140	521857	0	+	0	gene_id "LDHU3_19.T1420"; transcript_id "LDHU3_19.T1420"; SL "66"; Alt_SL "520122(24)|520148(11)|520241(1)"; PolyA "ND"; Alt_PolyA "ND"; Reference "LDHU3_19.1420(CDS,product "CHCH_domain_containing_protein_putative)"; Remarks "-"; locus_tag LdHU3_19.locus_003314
LdHU3.19	CBMSO	exon	521858	524054	0	+	0	gene_id "LDHU3_19.T1430"; transcript_id "LDHU3_19.T1430"; SL "54"; Alt_SL "521795(37)|521876(1)"; PolyA "2"; Alt_PolyA "524058(1)"; Reference "LDHU3_19.1430(CDS,product "actin-related_protein_2_putative)"; Remarks "-"; locus_tag LdHU3_19.locus_003315
LdHU3.19	CBMSO	exon	524422	526009	0	+	0	gene_id "LDHU3_19.T1440"; transcript_id "LDHU3_19.T1440"; SL "70"; Alt_SL "ND"; PolyA "ND"; Alt_PolyA "ND"; Reference "LDHU3_19.1440(CDS,product "Fcf1_putative)"; Remarks "-"; locus_tag LdHU3_19.locus_003316
LdHU3.19	CBMSO	exon	526010	527405	0	+	0	gene_id "LDHU3_19.T1450"; transcript_id "LDHU3_19.T1450"; SL "31"; Alt_SL "525774(27)|525777(2)|525787(15)"; PolyA "1"; Alt_PolyA "ND"; Reference "LDHU3_19.1450(CDS,product "hypothetical_protein_conserved)"; Remarks "-"; locus_tag LdHU3_19.locus_003317
LdHU3.19	CBMSO	exon	527740	528699	0	+	0	gene_id "LDHU3_19.T1460"; transcript_id "LDHU3_19.T1460"; SL "70"; Alt_SL "527885(1)"; PolyA "ND"; Alt_PolyA "ND"; Reference "unknown"; Remarks "-"; locus_tag LdHU3_19.locus_003318
LdHU3.19	CBMSO	exon	528700	530524	0	+	0	gene_id "LDHU3_19.T1470"; transcript_id "LDHU3_19.T1470"; SL "35"; Alt_SL "528711(2)|528835(1)|528869(1)|528899(1)"; PolyA "1"; Alt_PolyA "ND"; Reference "LDHU3_19.1470(CDS,product "hypothetical_protein_conserved)"; Remarks "-"; locus_tag LdHU3_19.locus_003319
LdHU3.19	CBMSO	exon	530912	532283	0	+	0	gene_id "LDHU3_19.T1480"; transcript_id "LDHU3_19.T1480"; SL "158"; Alt_SL "530998(29)|531300(2)"; PolyA "1"; Alt_PolyA "532269(1)"; Reference "unknown"; Remarks "-"; locus_tag LdHU3_19.locus_003320
LdHU3.19	CBMSO	exon	532596	538727	0	+	0	gene_id "LDHU3_19.T1490"; transcript_id "LDHU3_19.T1490"; SL "26"; Alt_SL "532667(6)|532757(1)|536688(2)|536950(1)"; PolyA "ND"; Alt_PolyA "ND"; Reference "LDHU3_19.1490(CDS,product "hypothetical_protein_conserved)"; Remarks "-"; locus_tag LdHU3_19.locus_003321
LdHU3.19	CBMSO	exon	539082	541617	0	+	0	gene_id "LDHU3_19.T1500"; transcript_id "LDHU3_19.T1500"; SL "75"; Alt_SL "ND"; PolyA "4"; Alt_PolyA "ND"; Reference "LDHU3_19.1500(CDS,product "peroxin_12_putative)"; Remarks "-"; locus_tag LdHU3_19.locus_003322
LdHU3.19	CBMSO	exon	541965	543081	0	+	0	gene_id "LDHU3_19.T1510"; transcript_id "LDHU3_19.T1510"; SL "35"; Alt_SL "541956(2)|541979(3)"; PolyA "ND"; Alt_PolyA "ND"; Reference "LDHU3_19.1510(CDS,product "hypothetical_protein_conserved)"; Remarks "-"; locus_tag LdHU3_19.locus_003323
LdHU3.19	CBMSO	exon	543082	544191	0	+	0	gene_id "LDHU3_19.T1520"; transcript_id "LDHU3_19.T1520"; SL "184"; Alt_SL "543037(9)|543089(4)|543107(7)"; PolyA "1"; Alt_PolyA "ND"; Reference "LDHU3_19.1520(CDS,product "RNA_binding_protein_putative)"; Remarks "-"; locus_tag LdHU3_19.locus_003324
LdHU3.19	CBMSO	exon	544383	546857	0	+	0	gene_id "LDHU3_19.T1530"; transcript_id "LDHU3_19.T1530"; SL "430"; Alt_SL "544291(1)|544386(12)|544408(6)|544540(3)|544661(81)|544667(1)|544682(9)"; PolyA "ND"; Alt_PolyA "ND"; Reference "LDHU3_19.1530(CDS,product "SPFH_domain_/_Band_7_family_putative)"; Remarks "-"; locus_tag LdHU3_19.locus_003325
LdHU3.19	CBMSO	exon	547290	548872	0	+	0	gene_id "LDHU3_19.T1540"; transcript_id "LDHU3_19.T1540"; SL "18"; Alt_SL "ND"; PolyA "ND"; Alt_PolyA "ND"; Reference "LDHU3_19.1540(CDS,product "SPFH_domain_/_Band_7_family_putative)"; Remarks "-"; locus_tag LdHU3_19.locus_003326
LdHU3.19	CBMSO	exon	548873	549691	0	+	0	gene_id "LDHU3_19.T1550"; transcript_id "LDHU3_19.T1550"; SL "3"; Alt_SL "548904(1)|549178(2)"; PolyA "1"; Alt_PolyA "549680(1)|549686(1)"; Reference "unknown"; Remarks "-"; locus_tag LdHU3_19.locus_003327
LdHU3.19	CBMSO	exon	550036	555173	0	+	0	gene_id "LDHU3_19.T1560"; transcript_id "LDHU3_19.T1560"; SL "58"; Alt_SL "550052(3)|550097(4)"; PolyA "1"; Alt_PolyA "555163(1)"; Reference "LDHU3_19.1560(CDS,product "Protein_kinase_domain_containing_protein_putative)"; Remarks "-"; locus_tag LdHU3_19.locus_003328
LdHU3.19	CBMSO	exon	555566	563890	0	+	0	gene_id "LDHU3_19.T1570"; transcript_id "LDHU3_19.T1570"; SL "6"; Alt_SL "555575(1)|555597(1)"; PolyA "2"; Alt_PolyA "563751(1)"; Reference "LDHU3_19.1570(CDS,product "hypothetical_protein_conserved)"; Remarks "-"; locus_tag LdHU3_19.locus_003329
LdHU3.19	CBMSO	exon	564277	565773	0	+	0	gene_id "LDHU3_19.T1580"; transcript_id "LDHU3_19.T1580"; SL "77"; Alt_SL "564289(8)|564297(3)"; PolyA "1"; Alt_PolyA "ND"; Reference "LDHU3_19.1580(CDS,product "hypothetical_protein_conserved)"; Remarks "-"; locus_tag LdHU3_19.locus_003330
LdHU3.19	CBMSO	exon	566123	569819	0	+	0	gene_id "LDHU3_19.T1590"; transcript_id "LDHU3_19.T1590"; SL "106"; Alt_SL "565689(10)|566031(11)|566649(6)|567153(10)|567182(1)"; PolyA "1"; Alt_PolyA "ND"; Reference "LDHU3_19.1590(CDS,product "hypothetical_protein)"; Remarks "-"; locus_tag LdHU3_19.locus_003331
LdHU3.19	CBMSO	exon	570186	574155	0	+	0	gene_id "LDHU3_19.T1600"; transcript_id "LDHU3_19.T1600"; SL "90"; Alt_SL "570238(2)|570361(1)|572110(11)|572256(1)"; PolyA "2"; Alt_PolyA "ND"; Reference "LDHU3_19.1600(CDS,product "glycerol_uptake_protein_putative)"; Remarks "-"; locus_tag LdHU3_19.locus_003332
LdHU3.19	CBMSO	exon	574461	576205	0	+	0	gene_id "LDHU3_19.T1610"; transcript_id "LDHU3_19.T1610"; SL "27"; Alt_SL "574588(1)"; PolyA "ND"; Alt_PolyA "ND"; Reference "unknown"; Remarks "-"; locus_tag LdHU3_19.locus_003333
LdHU3.19	CBMSO	exon	576206	578755	0	+	0	gene_id "LDHU3_19.T1620"; transcript_id "LDHU3_19.T1620"; SL "8"; Alt_SL "576140(1)|576225(1)"; PolyA "1"; Alt_PolyA "ND"; Reference "LDHU3_19.1620(CDS,product "glycerol_uptake_protein_putative)"; Remarks "-"; locus_tag LdHU3_19.locus_003334
LdHU3.19	CBMSO	exon	579044	581914	0	+	0	gene_id "LDHU3_19.T1630"; transcript_id "LDHU3_19.T1630"; SL "56"; Alt_SL "579062(2)"; PolyA "1"; Alt_PolyA "ND"; Reference "LDHU3_19.1630(CDS,product "glycerol_uptake_protein_putative)"; Remarks "-"; locus_tag LdHU3_19.locus_003335
LdHU3.19	CBMSO	exon	582410	587964	0	+	0	gene_id "LDHU3_19.T1640"; transcript_id "LDHU3_19.T1640"; SL "70"; Alt_SL "583500(4)|583541(1)"; PolyA "ND"; Alt_PolyA "ND"; Reference "LDHU3_19.1640(CDS,product "glycerol_uptake_protein_putative)"; Remarks "-"; locus_tag LdHU3_19.locus_003336
LdHU3.19	CBMSO	exon	587965	591752	0	+	0	gene_id "LDHU3_19.T1650"; transcript_id "LDHU3_19.T1650"; SL "204"; Alt_SL "587585(8)|587621(4)|587648(14)|587659(2)|587975(18)|587982(3)|588099(1)|588103(2)|588117(2)|589473(2)|590042(3)|590106(17)|590157(64)|590187(15)|590211(17)|590554(2)"; PolyA "ND"; Alt_PolyA "ND"; Reference "LDHU3_19.1650(CDS,product "membrane-bound_O-acyltransferase_putative)"; Remarks "-"; locus_tag LdHU3_19.locus_003337
LdHU3.19	CBMSO	exon	592037	595073	0	+	0	gene_id "LDHU3_19.T1660"; transcript_id "LDHU3_19.T1660"; SL "14"; Alt_SL "ND"; PolyA "ND"; Alt_PolyA "ND"; Reference "unknown"; Remarks "-"; locus_tag LdHU3_19.locus_003338
LdHU3.19	CBMSO	exon	595074	597430	0	+	0	gene_id "LDHU3_19.T1670"; transcript_id "LDHU3_19.T1670"; SL "145"; Alt_SL "595027(1)|595136(2)"; PolyA "1"; Alt_PolyA "597373(1)"; Reference "LDHU3_19.1670(CDS,product "phosphatidic_acid_phosphatase_protein-like_protein)"; Remarks "-"; locus_tag LdHU3_19.locus_003339
LdHU3.19	CBMSO	exon	597872	599764	0	+	0	gene_id "LDHU3_19.T1680"; transcript_id "LDHU3_19.T1680"; SL "800"; Alt_SL "597823(1)|597850(4)|597883(193)|597904(34)|597906(1)|597922(3)|597996(1)|598072(1)|599227(15)"; PolyA "2"; Alt_PolyA "599697(1)|599751(1)|599753(1)"; Reference "LDHU3_19.1680(CDS,product "hypothetical_protein_conserved)"; Remarks "-"; locus_tag LdHU3_19.locus_003340
LdHU3.19	CBMSO	exon	599943	601771	0	+	0	gene_id "LDHU3_19.T1690"; transcript_id "LDHU3_19.T1690"; SL "11"; Alt_SL "599861(6)|599865(7)|599874(5)|599968(1)|599971(1)|599985(1)"; PolyA "1"; Alt_PolyA "ND"; Reference "LDHU3_19.1690(CDS,product "hypothetical_protein_conserved)"; Remarks "-"; locus_tag LdHU3_19.locus_003341
LdHU3.19	CBMSO	exon	602060	605359	0	+	0	gene_id "LDHU3_19.T1700"; transcript_id "LDHU3_19.T1700"; SL "34"; Alt_SL "602104(1)|602128(2)|602473(2)"; PolyA "ND"; Alt_PolyA "ND"; Reference "LDHU3_19.1700(CDS,product "hypothetical_protein_conserved)"; Remarks "-"; locus_tag LdHU3_19.locus_003342
LdHU3.19	CBMSO	exon	605360	607809	0	+	0	gene_id "LDHU3_19.T1710"; transcript_id "LDHU3_19.T1710"; SL "79"; Alt_SL "605271(1)|605572(7)|605719(3)"; PolyA "ND"; Alt_PolyA "ND"; Reference "unknown"; Remarks "-"; locus_tag LdHU3_19.locus_003343
LdHU3.19	CBMSO	exon	607810	610591	0	+	0	gene_id "LDHU3_19.T1720"; transcript_id "LDHU3_19.T1720"; SL "129"; Alt_SL "607836(4)|608574(17)|608577(5)|608602(1)"; PolyA "1"; Alt_PolyA "610585(1)"; Reference "LDHU3_19.1720(CDS,product "cation_transporter_putative)"; Remarks "-"; locus_tag LdHU3_19.locus_003344
LdHU3.19	CBMSO	exon	610999	612401	0	+	0	gene_id "LDHU3_19.T1730"; transcript_id "LDHU3_19.T1730"; SL "67"; Alt_SL "610988(1)|610994(8)|611039(2)"; PolyA "2"; Alt_PolyA "ND"; Reference "LDHU3_19.1730(CDS,product "transcription_initiation_factor-like_protein_(TFIID-like_protein))"; Remarks "-"; locus_tag LdHU3_19.locus_003345
LdHU3.19	CBMSO	exon	612820	614183	0	+	0	gene_id "LDHU3_19.T1740"; transcript_id "LDHU3_19.T1740"; SL "188"; Alt_SL "612826(6)|612944(1)"; PolyA "3"; Alt_PolyA "614133(1)|614180(2)"; Reference "LDHU3_19.1740(CDS,product "Tetratricopeptide_repeat_putative)"; Remarks "-"; locus_tag LdHU3_19.locus_003346
LdHU3.19	CBMSO	exon	614483	615576	0	+	0	gene_id "LDHU3_19.T1750"; transcript_id "LDHU3_19.T1750"; SL "28"; Alt_SL "614078(6)|614232(2)|614489(6)"; PolyA "ND"; Alt_PolyA "ND"; Reference "unknown"; Remarks "-"; locus_tag LdHU3_19.locus_003347
LdHU3.19	CBMSO	exon	615577	619146	0	+	0	gene_id "LDHU3_19.T1760"; transcript_id "LDHU3_19.T1760"; SL "29"; Alt_SL "615365(14)|615371(5)|615582(2)"; PolyA "1"; Alt_PolyA "619046(1)"; Reference "LDHU3_19.1760(CDS,product "Cid1_family_poly_A_polymerase_putative)"; Remarks "-"; locus_tag LdHU3_19.locus_003348
LdHU3.19	CBMSO	exon	619370	621979	0	+	0	gene_id "LDHU3_19.T1770"; transcript_id "LDHU3_19.T1770"; SL "987"; Alt_SL "619347(115)|621625(16)"; PolyA "9"; Alt_PolyA "621993(2)|621998(3)|622095(4)|622098(1)"; Reference "LDHU3_19.1770(CDS,product "cysteine_peptidase_A_(CPA))"; Remarks "-"; locus_tag LdHU3_19.locus_003349
LdHU3.19	CBMSO	exon	629732	630543	0	+	0	gene_id "LDHU3_19.T1780"; transcript_id "LDHU3_19.T1780"; SL "3"; Alt_SL "629698(1)|629729(2)|629779(1)"; PolyA "ND"; Alt_PolyA "ND"; Reference "unknown"; Remarks "-"; locus_tag LdHU3_19.locus_003350
LdHU3.19	CBMSO	exon	630544	631744	0	+	0	gene_id "LDHU3_19.T1790"; transcript_id "LDHU3_19.T1790"; SL "34"; Alt_SL "630551(4)|630636(1)|630644(5)"; PolyA "1"; Alt_PolyA "631686(1)"; Reference "LDHU3_19.1790(CDS,product "pre-RNA_processing_PIH1/Nop17_putative)"; Remarks "-"; locus_tag LdHU3_19.locus_003351
LdHU3.19	CBMSO	exon	631919	633243	0	+	0	gene_id "LDHU3_19.T1800"; transcript_id "LDHU3_19.T1800"; SL "165"; Alt_SL "631757(2)|631929(7)"; PolyA "2"; Alt_PolyA "ND"; Reference "LDHU3_19.1800(CDS,product "mitogen_activated_protein_kinase_4_putative)"; Remarks "-"; locus_tag LdHU3_19.locus_003352
LdHU3.19	CBMSO	exon	633342	635257	0	+	0	gene_id "LDHU3_19.T1810"; transcript_id "LDHU3_19.T1810"; SL "597"; Alt_SL "633405(2)|634130(7)|634166(5)|634171(2)|634186(1)|634282(7)|634324(2)|634329(3)"; PolyA "5"; Alt_PolyA "635192(1)|635198(1)|635234(1)|635243(1)|635246(1)|635250(1)|635281(1)"; Reference "LDHU3_19.1810(CDS,product "oxidoreductase-like_protein)"; Remarks "-"; locus_tag LdHU3_19.locus_003353
LdHU3.19	CBMSO	exon	635491	636348	0	+	0	gene_id "LDHU3_19.T1820"; transcript_id "LDHU3_19.T1820"; SL "133"; Alt_SL "635408(7)|635496(29)"; PolyA "ND"; Alt_PolyA "ND"; Reference "unknown"; Remarks "-"; locus_tag LdHU3_19.locus_003354
LdHU3.19	CBMSO	exon	636349	636979	0	+	0	gene_id "LDHU3_19.T1830"; transcript_id "LDHU3_19.T1830"; SL "131"; Alt_SL "636359(1)|636369(13)|636372(1)"; PolyA "ND"; Alt_PolyA "ND"; Reference "LDHU3_19.1830(CDS,product "hypothetical_protein_conserved)"; Remarks "-"; locus_tag LdHU3_19.locus_003355
LdHU3.19	CBMSO	exon	637188	641076	0	+	0	gene_id "LDHU3_19.T1840"; transcript_id "LDHU3_19.T1840"; SL "22"; Alt_SL "637191(11)"; PolyA "1"; Alt_PolyA "640986(1)|641006(1)"; Reference "LDHU3_19.1840(CDS,product "protein_kinase_putative)"; Remarks "-"; locus_tag LdHU3_19.locus_003356
LdHU3.19	CBMSO	exon	641346	642879	0	+	0	gene_id "LDHU3_19.T1850"; transcript_id "LDHU3_19.T1850"; SL "98"; Alt_SL "640990(2)|641361(2)"; PolyA "2"; Alt_PolyA "642668(1)"; Reference "LDHU3_19.1850(CDS,product "eukaryotic_translation_initiation_factor-like_protein)"; Remarks "-"; locus_tag LdHU3_19.locus_003357
LdHU3.19	CBMSO	exon	643063	644349	0	+	0	gene_id "LDHU3_19.T1860"; transcript_id "LDHU3_19.T1860"; SL "91"; Alt_SL "643107(10)"; PolyA "1"; Alt_PolyA "ND"; Reference "unknown"; Remarks "-"; locus_tag LdHU3_19.locus_003358
LdHU3.19	CBMSO	exon	644613	649692	0	+	0	gene_id "LDHU3_19.T1870"; transcript_id "LDHU3_19.T1870"; SL "86"; Alt_SL "644623(18)|644652(16)|644707(1)|644787(3)|645557(15)|645562(2)|645646(6)|646873(25)|646878(2)|646902(1)|646976(11)|647043(5)"; PolyA "2"; Alt_PolyA "649789(1)"; Reference "LDHU3_19.1870(CDS,product "Triose-phosphate_Transporter_family_putative)"; Remarks "-"; locus_tag LdHU3_19.locus_003359
LdHU3.19	CBMSO	exon	650123	653967	0	+	0	gene_id "LDHU3_19.T1880"; transcript_id "LDHU3_19.T1880"; SL "39"; Alt_SL "650131(9)"; PolyA "ND"; Alt_PolyA "ND"; Reference "LDHU3_19.1880(CDS,product "hypothetical_protein_conserved)"; Remarks "-"; locus_tag LdHU3_19.locus_003360
LdHU3.19	CBMSO	exon	653968	656565	0	+	0	gene_id "LDHU3_19.T1890"; transcript_id "LDHU3_19.T1890"; SL "167"; Alt_SL "653973(2)|653977(2)"; PolyA "ND"; Alt_PolyA "ND"; Reference "LDHU3_19.1890(CDS,product "FK506-binding_protein_(FKBP)-type_peptidyl-prolyl_isomerase_putative)"; Remarks "-"; locus_tag LdHU3_19.locus_003361
LdHU3.19	CBMSO	exon	656566	659610	0	+	0	gene_id "LDHU3_19.T1900"; transcript_id "LDHU3_19.T1900"; SL "15"; Alt_SL "656817(1)"; PolyA "1"; Alt_PolyA "659254(1)|659257(1)"; Reference "unknown"; Remarks "-"; locus_tag LdHU3_19.locus_003362
LdHU3.19	CBMSO	exon	659867	663216	0	+	0	gene_id "LDHU3_19.T1910"; transcript_id "LDHU3_19.T1910"; SL "26"; Alt_SL "659796(19)|659801(4)|660845(1)|660855(5)"; PolyA "ND"; Alt_PolyA "ND"; Reference "LDHU3_19.1910(CDS,product "choline/Carnitine_o-acyltransferase-like_protein)"; Remarks "-"; locus_tag LdHU3_19.locus_003363
LdHU3.19	CBMSO	exon	663217	665894	0	+	0	gene_id "LDHU3_19.T1920"; transcript_id "LDHU3_19.T1920"; SL "106"; Alt_SL "663154(1)|663255(4)|665033(2)"; PolyA "ND"; Alt_PolyA "ND"; Reference "LDHU3_19.1920(CDS,product "WD_domain_G-beta_repeat_putative)"; Remarks "-"; locus_tag LdHU3_19.locus_003364
LdHU3.19	CBMSO	exon	665895	669136	0	+	0	gene_id "LDHU3_19.T1930"; transcript_id "LDHU3_19.T1930"; SL "150"; Alt_SL "665777(13)|665938(27)|665956(85)|666002(16)|666052(3)|666066(48)|666071(27)|666080(1)|667783(8)|667835(1)|668646(14)|668669(1)"; PolyA "ND"; Alt_PolyA "ND"; Reference "LDHU3_19.1930(CDS,product "inosine-5''-monophosphate_dehydrogenase)"; Remarks "-"; locus_tag LdHU3_19.locus_003365
LdHU3.19	CBMSO	exon	669279	670882	0	+	0	gene_id "LDHU3_19.T1940"; transcript_id "LDHU3_19.T1940"; SL "42"; Alt_SL "669243(2)|669526(7)"; PolyA "2"; Alt_PolyA "670885(1)"; Reference "LDHU3_19.1940(CDS,product "ELMO/CED-12_family_putative)"; Remarks "-"; locus_tag LdHU3_19.locus_003366
LdHU3.19	CBMSO	exon	671204	673193	0	+	0	gene_id "LDHU3_19.T1950"; transcript_id "LDHU3_19.T1950"; SL "14"; Alt_SL "ND"; PolyA "ND"; Alt_PolyA "ND"; Reference "LDHU3_19.1950(CDS,product "hypothetical_protein_conserved)"; Remarks "-"; locus_tag LdHU3_19.locus_003367
LdHU3.19	CBMSO	exon	673194	676000	0	+	0	gene_id "LDHU3_19.T1960"; transcript_id "LDHU3_19.T1960"; SL "36"; Alt_SL "673240(2)"; PolyA "ND"; Alt_PolyA "ND"; Reference "LDHU3_19.1960(CDS,product "ATP-dependent_zinc_metallopeptidase_putative)"; Remarks "-"; locus_tag LdHU3_19.locus_003368
LdHU3.19	CBMSO	exon	676001	677298	0	+	0	gene_id "LDHU3_19.T1970"; transcript_id "LDHU3_19.T1970"; SL "97"; Alt_SL "676010(1)|676139(36)|676144(10)"; PolyA "ND"; Alt_PolyA "ND"; Reference "LDHU3_19.1970(CDS,product "SRP19_protein_putative)"; Remarks "-"; locus_tag LdHU3_19.locus_003369
LdHU3.19	CBMSO	exon	677299	678807	0	+	0	gene_id "LDHU3_19.T1980"; transcript_id "LDHU3_19.T1980"; SL "16"; Alt_SL "ND"; PolyA "ND"; Alt_PolyA "ND"; Reference "LDHU3_19.1980(CDS,product "protein_kinase_putative)"; Remarks "-"; locus_tag LdHU3_19.locus_003370
LdHU3.19	CBMSO	exon	678808	679872	0	+	0	gene_id "LDHU3_19.T1990"; transcript_id "LDHU3_19.T1990"; SL "21"; Alt_SL "678796(8)"; PolyA "2"; Alt_PolyA "ND"; Reference "LDHU3_19.1990(CDS,product "potassium_voltage-gated_channel_putative)"; Remarks "-"; locus_tag LdHU3_19.locus_003371
LdHU3.19	CBMSO	exon	680099	681774	0	+	0	gene_id "LDHU3_19.T2000"; transcript_id "LDHU3_19.T2000"; SL "214"; Alt_SL "680102(2)|680107(5)"; PolyA "2"; Alt_PolyA "ND"; Reference "LDHU3_19.2000(CDS,product "ATG8/AUT7/APG8/PAZ2_putative)"; Remarks "-"; locus_tag LdHU3_19.locus_003372
LdHU3.19	CBMSO	exon	682176	684770	0	+	0	gene_id "LDHU3_19.T2010"; transcript_id "LDHU3_19.T2010"; SL "88"; Alt_SL "682252(5)|682295(2)"; PolyA "ND"; Alt_PolyA "ND"; Reference "snoRNA.19.001(snoRNA,product "snoRNA)|snoRNA.19.002(snoRNA,product "snoRNA)"; Remarks "-"; locus_tag LdHU3_19.locus_003373
LdHU3.19	CBMSO	exon	684771	686997	0	+	0	gene_id "LDHU3_19.T2020"; transcript_id "LDHU3_19.T2020"; SL "30"; Alt_SL "684776(5)|684784(1)"; PolyA "ND"; Alt_PolyA "ND"; Reference "LDHU3_19.2020(CDS,product "adenylate_cyclase_regulatory_protein-like_protein)"; Remarks "-"; locus_tag LdHU3_19.locus_003374
LdHU3.19	CBMSO	exon	686998	688044	0	+	0	gene_id "LDHU3_19.T2030"; transcript_id "LDHU3_19.T2030"; SL "9"; Alt_SL "ND"; PolyA "ND"; Alt_PolyA "ND"; Reference "unknown"; Remarks "-"; locus_tag LdHU3_19.locus_003375
LdHU3.19	CBMSO	exon	688410	703944	0	+	0	gene_id "LDHU3_19.T2040"; transcript_id "LDHU3_19.T2040"; SL "ND"; Alt_SL "ND"; PolyA "ND"; Alt_PolyA "ND"; Reference "unknown"; Remarks "Low_Coverage"; locus_tag LdHU3_19.locus_003376
LdHU3.19	CBMSO	exon	704071	718209	0	+	0	gene_id "LDHU3_19.T2050"; transcript_id "LDHU3_19.T2050"; SL "ND"; Alt_SL "ND"; PolyA "ND"; Alt_PolyA "ND"; Reference "LDHU3_19.2050(CDS,product "hypothetical_protein_conserved)"; Remarks "Low_Coverage"; locus_tag LdHU3_19.locus_003377
LdHU3.19	tvlab	upstream	718210	718213	0	.	0	polycistron_lid "LdHU3_19.PC02"; polycistron_rid "LdHU3_19.PC-1"; locus_tag LdHU3_19.locus_003378
LdHU3.20	tvlab	downstream	1	112	0	.	0	polycistron_lid "LdHU3_20."; polycistron_rid "LdHU3_20.PC01"; locus_tag LdHU3_20.locus_003379
LdHU3.20	tvlab	polycistron	113	98730	0	-	0	polycistron_id "LdHU3_20.PC01"; gene_count 30; locus_tag LdHU3_20.locus_003380
LdHU3.20	CBMSO	exon	113	933	0	-	0	gene_id "LDHU3_20.T0010"; transcript_id "LDHU3_20.T0010"; SL "1"; Alt_SL "ND"; PolyA "ND"; Alt_PolyA "ND"; Reference "unknown"; Remarks "-"; locus_tag LdHU3_20.locus_003381
LdHU3.20	CBMSO	exon	1285	4771	0	-	0	gene_id "LDHU3_20.T0020"; transcript_id "LDHU3_20.T0020"; SL "17"; Alt_SL "4723(3)|4784(2)"; PolyA "1"; Alt_PolyA "ND"; Reference "LDHU3_20.0020(CDS,product "DNA-directed_RNA_polymerase_II_subunit_2_putative)"; Remarks "-"; locus_tag LdHU3_20.locus_003382
LdHU3.20	CBMSO	exon	4970	6680	0	-	0	gene_id "LDHU3_20.T0030"; transcript_id "LDHU3_20.T0030"; SL "53"; Alt_SL "6423(1)|6645(1)|6653(18)|6723(5)|6912(3)|6921(8)"; PolyA "1"; Alt_PolyA "ND"; Reference "LDHU3_20.0030(CDS,product "WD_domain_G-beta_repeat_putative)"; Remarks "-"; locus_tag LdHU3_20.locus_003383
LdHU3.20	CBMSO	exon	7075	8475	0	-	0	gene_id "LDHU3_20.T0040"; transcript_id "LDHU3_20.T0040"; SL "311"; Alt_SL "8385(1)|8403(3)|8499(1)"; PolyA "5"; Alt_PolyA "6922(2)|6989(2)"; Reference "LDHU3_20.0040(CDS,product "histone-lysine_N-methyltransferase_putative)"; Remarks "-"; locus_tag LdHU3_20.locus_003384
LdHU3.20	CBMSO	exon	8476	12310	0	-	0	gene_id "LDHU3_20.T0050"; transcript_id "LDHU3_20.T0050"; SL "14"; Alt_SL "12297(1)|12337(7)"; PolyA "ND"; Alt_PolyA "ND"; Reference "LDHU3_20.0050(CDS,product "phosphate-Repressible_Phosphate_Permease-like_protein)"; Remarks "-"; locus_tag LdHU3_20.locus_003385
LdHU3.20	CBMSO	exon	12517	14109	0	-	0	gene_id "LDHU3_20.T0060"; transcript_id "LDHU3_20.T0060"; SL "7"; Alt_SL "14098(4)|14107(7)|14150(1)"; PolyA "ND"; Alt_PolyA "ND"; Reference "LDHU3_20.0060(CDS,product "hypothetical_protein_conserved)"; Remarks "-"; locus_tag LdHU3_20.locus_003386
LdHU3.20	CBMSO	exon	14607	16340	0	-	0	gene_id "LDHU3_20.T0070"; transcript_id "LDHU3_20.T0070"; SL "53"; Alt_SL "ND"; PolyA "1"; Alt_PolyA "ND"; Reference "LDHU3_20.0070(CDS,product "anti-silencing_protein_asf_1-like_protein)"; Remarks "-"; locus_tag LdHU3_20.locus_003387
LdHU3.20	CBMSO	exon	16736	20733	0	-	0	gene_id "LDHU3_20.T0080"; transcript_id "LDHU3_20.T0080"; SL "17"; Alt_SL "ND"; PolyA "1"; Alt_PolyA "16741(1)"; Reference "LDHU3_20.0080(CDS,product "DNA_repair_protein_BRCA2_putative)"; Remarks "-"; locus_tag LdHU3_20.locus_003388
LdHU3.20	CBMSO	exon	20734	22065	0	-	0	gene_id "LDHU3_20.T0090"; transcript_id "LDHU3_20.T0090"; SL "36"; Alt_SL "22018(2)|22033(8)|22196(3)"; PolyA "ND"; Alt_PolyA "ND"; Reference "LDHU3_20.0090(CDS,product "hypothetical_protein_conserved)"; Remarks "-"; locus_tag LdHU3_20.locus_003389
LdHU3.20	CBMSO	exon	22066	25562	0	-	0	gene_id "LDHU3_20.T0100"; transcript_id "LDHU3_20.T0100"; SL "59"; Alt_SL "25384(1)|25557(3)"; PolyA "ND"; Alt_PolyA "ND"; Reference "LDHU3_20.0100(CDS,product "hypothetical_protein_conserved)"; Remarks "-"; locus_tag LdHU3_20.locus_003390
LdHU3.20	CBMSO	exon	25880	31410	0	-	0	gene_id "LDHU3_20.T0110"; transcript_id "LDHU3_20.T0110"; SL "16"; Alt_SL "30082(1)|30175(2)"; PolyA "ND"; Alt_PolyA "ND"; Reference "LDHU3_20.0110(CDS,product "Ion_channel/Calcium-activated_BK_potassium_channel_alpha_subunit_putative)"; Remarks "-"; locus_tag LdHU3_20.locus_003391
LdHU3.20	CBMSO	exon	31741	35280	0	-	0	gene_id "LDHU3_20.T0120"; transcript_id "LDHU3_20.T0120"; SL "128"; Alt_SL "35016(1)|35219(3)|35260(57)|35272(9)|35317(1)|35333(2)"; PolyA "2"; Alt_PolyA "32066(1)"; Reference "LDHU3_20.0120(CDS,product "phosphoglycerate_kinase_C_glycosomal)"; Remarks "-"; locus_tag LdHU3_20.locus_003392
LdHU3.20	CBMSO	exon	35616	37796	0	-	0	gene_id "LDHU3_20.T0130"; transcript_id "LDHU3_20.T0130"; SL "410"; Alt_SL "37785(123)"; PolyA "2"; Alt_PolyA "35705(1)|35773(1)"; Reference "LDHU3_20.0130(CDS,product "phosphoglycerate_kinase_C_glycosomal)"; Remarks "-"; locus_tag LdHU3_20.locus_003393
LdHU3.20	CBMSO	exon	37797	39541	0	-	0	gene_id "LDHU3_20.T0140"; transcript_id "LDHU3_20.T0140"; SL "97"; Alt_SL "39513(2)|39534(5)"; PolyA "ND"; Alt_PolyA "ND"; Reference "unknown"; Remarks "-"; locus_tag LdHU3_20.locus_003394
LdHU3.20	CBMSO	exon	39976	42324	0	-	0	gene_id "LDHU3_20.T0150"; transcript_id "LDHU3_20.T0150"; SL "11"; Alt_SL "ND"; PolyA "2"; Alt_PolyA "ND"; Reference "LDHU3_20.0150(CDS,product "NADH-ubiquinone_oxidoreductase_complex_I_subunit_putative)"; Remarks "-"; locus_tag LdHU3_20.locus_003395
LdHU3.20	CBMSO	exon	42325	44737	0	-	0	gene_id "LDHU3_20.T0160"; transcript_id "LDHU3_20.T0160"; SL "40"; Alt_SL "44727(2)|44835(18)"; PolyA "ND"; Alt_PolyA "ND"; Reference "LDHU3_20.0160(CDS,product "phosphatidylinositol-4-phosphate_5-kinase_related)"; Remarks "-"; locus_tag LdHU3_20.locus_003396
LdHU3.20	CBMSO	exon	44976	50191	0	-	0	gene_id "LDHU3_20.T0170"; transcript_id "LDHU3_20.T0170"; SL "32"; Alt_SL "46573(2)|46621(1)|49971(4)"; PolyA "ND"; Alt_PolyA "ND"; Reference "LDHU3_20.0170(CDS,product "hypothetical_protein_conserved)"; Remarks "-"; locus_tag LdHU3_20.locus_003397
LdHU3.20	CBMSO	exon	50604	54850	0	-	0	gene_id "LDHU3_20.T0180"; transcript_id "LDHU3_20.T0180"; SL "29"; Alt_SL "54889(15)"; PolyA "1"; Alt_PolyA "ND"; Reference "LDHU3_20.0180(CDS,product "Domain_of_unknown_function_(DUF1736)_putative)"; Remarks "-"; locus_tag LdHU3_20.locus_003398
LdHU3.20	CBMSO	exon	55272	58907	0	-	0	gene_id "LDHU3_20.T0190"; transcript_id "LDHU3_20.T0190"; SL "12"; Alt_SL "58712(1)|58974(5)|58976(3)"; PolyA "1"; Alt_PolyA "ND"; Reference "LDHU3_20.0190(CDS,product "wd40_repeat_domain-containing_protein)"; Remarks "-"; locus_tag LdHU3_20.locus_003399
LdHU3.20	CBMSO	exon	59204	60925	0	-	0	gene_id "LDHU3_20.T0200"; transcript_id "LDHU3_20.T0200"; SL "66"; Alt_SL "60917(13)"; PolyA "1"; Alt_PolyA "ND"; Reference "LDHU3_20.0200(CDS,product "leucine-rich_repeat-containing_protein)"; Remarks "-"; locus_tag LdHU3_20.locus_003400
LdHU3.20	CBMSO	exon	61513	64782	0	-	0	gene_id "LDHU3_20.T0210"; transcript_id "LDHU3_20.T0210"; SL "41"; Alt_SL "64606(1)"; PolyA "1"; Alt_PolyA "ND"; Reference "LDHU3_20.0210(CDS,product "hypothetical_protein_conserved)"; Remarks "-"; locus_tag LdHU3_20.locus_003401
LdHU3.20	CBMSO	exon	65035	66053	0	-	0	gene_id "LDHU3_20.T0220"; transcript_id "LDHU3_20.T0220"; SL "79"; Alt_SL "66023(1)|66031(4)|66036(1)|66047(5)"; PolyA "1"; Alt_PolyA "ND"; Reference "LDHU3_20.0220(CDS,product "hypothetical_protein_conserved)"; Remarks "-"; locus_tag LdHU3_20.locus_003402
LdHU3.20	CBMSO	exon	66454	69444	0	-	0	gene_id "LDHU3_20.T0230"; transcript_id "LDHU3_20.T0230"; SL "69"; Alt_SL "69431(1)"; PolyA "2"; Alt_PolyA "66433(1)|66525(1)"; Reference "LDHU3_20.0230(CDS,product "hypothetical_protein_conserved)"; Remarks "-"; locus_tag LdHU3_20.locus_003403
LdHU3.20	CBMSO	exon	69861	71701	0	-	0	gene_id "LDHU3_20.T0240"; transcript_id "LDHU3_20.T0240"; SL "32"; Alt_SL "71615(2)|71643(4)"; PolyA "1"; Alt_PolyA "ND"; Reference "LDHU3_20.0240(CDS,product "kelch_domain-containing_protein)"; Remarks "-"; locus_tag LdHU3_20.locus_003404
LdHU3.20	CBMSO	exon	71702	73638	0	-	0	gene_id "LDHU3_20.T0250"; transcript_id "LDHU3_20.T0250"; SL "4"; Alt_SL "ND"; PolyA "ND"; Alt_PolyA "ND"; Reference "unknown"; Remarks "-"; locus_tag LdHU3_20.locus_003405
LdHU3.20	CBMSO	exon	73639	77200	0	-	0	gene_id "LDHU3_20.T0260"; transcript_id "LDHU3_20.T0260"; SL "24"; Alt_SL "77171(1)"; PolyA "1"; Alt_PolyA "ND"; Reference "LDHU3_20.0260(CDS,product "hypothetical_protein_conserved)"; Remarks "-"; locus_tag LdHU3_20.locus_003406
LdHU3.20	CBMSO	exon	77284	78774	0	-	0	gene_id "LDHU3_20.T0270"; transcript_id "LDHU3_20.T0270"; SL "104"; Alt_SL "78628(1)|78741(1)|78744(2)|78762(3)|78764(3)|78796(4)|78952(3)"; PolyA "ND"; Alt_PolyA "ND"; Reference "LDHU3_20.0270(CDS,product "transmembrane_protein_putative)"; Remarks "-"; locus_tag LdHU3_20.locus_003407
LdHU3.20	CBMSO	exon	79209	80446	0	-	0	gene_id "LDHU3_20.T0280"; transcript_id "LDHU3_20.T0280"; SL "235"; Alt_SL "80351(2)|80370(1)|80413(1)|80425(4)"; PolyA "5"; Alt_PolyA "79189(1)|79195(2)|79199(1)"; Reference "LDHU3_20.0280(CDS,product "transmembrane_protein_putative)"; Remarks "-"; locus_tag LdHU3_20.locus_003408
LdHU3.20	CBMSO	exon	80727	82607	0	-	0	gene_id "LDHU3_20.T0290"; transcript_id "LDHU3_20.T0290"; SL "12"; Alt_SL "82583(2)|82614(5)|82714(7)|82933(2)"; PolyA "ND"; Alt_PolyA "ND"; Reference "LDHU3_20.0290(CDS,product "deoxyhypusine_synthase_putative)"; Remarks "-"; locus_tag LdHU3_20.locus_003409
LdHU3.20	CBMSO	exon	82608	98730	0	-	0	gene_id "LDHU3_20.T0300"; transcript_id "LDHU3_20.T0300"; SL "23"; Alt_SL "98724(7)"; PolyA "ND"; Alt_PolyA "ND"; Reference "LDHU3_20.0300(CDS,product "Midasin_putative)"; Remarks "-"; locus_tag LdHU3_20.locus_003410
LdHU3.20	tvlab	upstream	98731	99018	0	.	0	polycistron_lid "LdHU3_20.PC01"; polycistron_rid "LdHU3_20.PC02"; locus_tag LdHU3_20.locus_003411
LdHU3.20	tvlab	polycistron	99019	655729	0	+	0	polycistron_id "LdHU3_20.PC02"; gene_count 157; locus_tag LdHU3_20.locus_003412
LdHU3.20	CBMSO	exon	99019	99978	0	+	0	gene_id "LDHU3_20.T0310"; transcript_id "LDHU3_20.T0310"; SL "ND"; Alt_SL "ND"; PolyA "ND"; Alt_PolyA "ND"; Reference "unknown"; Remarks "-"; locus_tag LdHU3_20.locus_003413
LdHU3.20	CBMSO	exon	99979	101162	0	+	0	gene_id "LDHU3_20.T0320"; transcript_id "LDHU3_20.T0320"; SL "58"; Alt_SL "99945(1)|99995(2)"; PolyA "ND"; Alt_PolyA "ND"; Reference "LDHU3_20.0320(CDS,product "hypothetical_protein_conserved)"; Remarks "-"; locus_tag LdHU3_20.locus_003414
LdHU3.20	CBMSO	exon	101163	102381	0	+	0	gene_id "LDHU3_20.T0330"; transcript_id "LDHU3_20.T0330"; SL "131"; Alt_SL "101102(10)|101166(8)|101178(1)"; PolyA "2"; Alt_PolyA "102370(1)|102376(1)"; Reference "LDHU3_20.0330(CDS,product "Enkuring_domain-containig_protein)"; Remarks "-"; locus_tag LdHU3_20.locus_003415
LdHU3.20	CBMSO	exon	102683	104211	0	+	0	gene_id "LDHU3_20.T0340"; transcript_id "LDHU3_20.T0340"; SL "61"; Alt_SL "102620(1)|102731(2)|102753(1)"; PolyA "ND"; Alt_PolyA "ND"; Reference "LDHU3_20.0340(CDS,product "developmentally_regulated_phosphoprotein-like_protein)"; Remarks "-"; locus_tag LdHU3_20.locus_003416
LdHU3.20	CBMSO	exon	104212	105291	0	+	0	gene_id "LDHU3_20.T0350"; transcript_id "LDHU3_20.T0350"; SL "4"; Alt_SL "104217(1)|104236(2)|104310(1)"; PolyA "1"; Alt_PolyA "ND"; Reference "unknown"; Remarks "-"; locus_tag LdHU3_20.locus_003417
LdHU3.20	CBMSO	exon	105742	108876	0	+	0	gene_id "LDHU3_20.T0360"; transcript_id "LDHU3_20.T0360"; SL "38"; Alt_SL "105754(2)|105763(2)"; PolyA "ND"; Alt_PolyA "ND"; Reference "LDHU3_20.0360(CDS,product "E3_ubiquitin-protein_ligase_KCMF1_putative)"; Remarks "-"; locus_tag LdHU3_20.locus_003418
LdHU3.20	CBMSO	exon	108877	112039	0	+	0	gene_id "LDHU3_20.T0370"; transcript_id "LDHU3_20.T0370"; SL "61"; Alt_SL "ND"; PolyA "ND"; Alt_PolyA "ND"; Reference "LDHU3_20.0370(CDS,product "leucine-rich_repeat-containing_protein)"; Remarks "-"; locus_tag LdHU3_20.locus_003419
LdHU3.20	CBMSO	exon	112040	113062	0	+	0	gene_id "LDHU3_20.T0380"; transcript_id "LDHU3_20.T0380"; SL "40"; Alt_SL "111963(2)|112037(12)|112073(17)"; PolyA "2"; Alt_PolyA "113057(1)|113066(1)"; Reference "unknown"; Remarks "-"; locus_tag LdHU3_20.locus_003420
LdHU3.20	CBMSO	exon	113454	114287	0	+	0	gene_id "LDHU3_20.T0390"; transcript_id "LDHU3_20.T0390"; SL "37"; Alt_SL "113350(13)|113355(6)|113358(3)|113487(3)|113526(3)|113562(6)|113657(3)"; PolyA "3"; Alt_PolyA "114294(1)"; Reference "LDHU3_20.0390(CDS,product "hypothetical_protein_conserved)"; Remarks "-"; locus_tag LdHU3_20.locus_003421
LdHU3.20	CBMSO	exon	114617	117287	0	+	0	gene_id "LDHU3_20.T0400"; transcript_id "LDHU3_20.T0400"; SL "26"; Alt_SL "114633(1)"; PolyA "ND"; Alt_PolyA "ND"; Reference "LDHU3_20.0400(CDS,product "Leucine_Rich_repeat/Leucine_rich_repeat/Leucine_Rich_Repeat/Leucine_Rich_repeats_(2_copies)_putative)"; Remarks "-"; locus_tag LdHU3_20.locus_003422
LdHU3.20	CBMSO	exon	117288	118819	0	+	0	gene_id "LDHU3_20.T0410"; transcript_id "LDHU3_20.T0410"; SL "29"; Alt_SL "117331(1)|117415(1)"; PolyA "1"; Alt_PolyA "ND"; Reference "LDHU3_20.0410(CDS,product "hypothetical_protein_conserved)"; Remarks "-"; locus_tag LdHU3_20.locus_003423
LdHU3.20	CBMSO	exon	119148	120795	0	+	0	gene_id "LDHU3_20.T0420"; transcript_id "LDHU3_20.T0420"; SL "65"; Alt_SL "119232(1)|119234(1)"; PolyA "1"; Alt_PolyA "ND"; Reference "LDHU3_20.0420(CDS,product "hypothetical_protein_conserved)"; Remarks "-"; locus_tag LdHU3_20.locus_003424
LdHU3.20	CBMSO	exon	121028	121694	0	+	0	gene_id "LDHU3_20.T0430"; transcript_id "LDHU3_20.T0430"; SL "9"; Alt_SL "121034(5)"; PolyA "ND"; Alt_PolyA "ND"; Reference "unknown"; Remarks "-"; locus_tag LdHU3_20.locus_003425
LdHU3.20	CBMSO	exon	121695	122843	0	+	0	gene_id "LDHU3_20.T0440"; transcript_id "LDHU3_20.T0440"; SL "20"; Alt_SL "ND"; PolyA "2"; Alt_PolyA "ND"; Reference "LDHU3_20.0440(CDS,product "ESCO_acetyltransferase_domain-containing_protein)"; Remarks "-"; locus_tag LdHU3_20.locus_003426
LdHU3.20	CBMSO	exon	123146	131753	0	+	0	gene_id "LDHU3_20.T0450"; transcript_id "LDHU3_20.T0450"; SL "4"; Alt_SL "123314(1)"; PolyA "ND"; Alt_PolyA "ND"; Reference "unknown"; Remarks "-"; locus_tag LdHU3_20.locus_003427
LdHU3.20	CBMSO	exon	131754	135106	0	+	0	gene_id "LDHU3_20.T0460"; transcript_id "LDHU3_20.T0460"; SL "12"; Alt_SL "131798(1)|131931(1)|132136(4)|132168(2)"; PolyA "ND"; Alt_PolyA "ND"; Reference "LDHU3_20.0460(CDS,product "Sugar_(and_other)_transporter/Major_Facilitator_Superfamily_putative)"; Remarks "-"; locus_tag LdHU3_20.locus_003428
LdHU3.20	CBMSO	exon	135455	138290	0	+	0	gene_id "LDHU3_20.T0470"; transcript_id "LDHU3_20.T0470"; SL "11"; Alt_SL "135472(2)|135504(1)"; PolyA "ND"; Alt_PolyA "ND"; Reference "LDHU3_20.0470(CDS,product "hypothetical_protein)"; Remarks "-"; locus_tag LdHU3_20.locus_003429
LdHU3.20	CBMSO	exon	138291	139211	0	+	0	gene_id "LDHU3_20.T0480"; transcript_id "LDHU3_20.T0480"; SL "10"; Alt_SL "138341(1)|138433(1)"; PolyA "1"; Alt_PolyA "ND"; Reference "unknown"; Remarks "-"; locus_tag LdHU3_20.locus_003430
LdHU3.20	CBMSO	exon	139590	143831	0	+	0	gene_id "LDHU3_20.T0490"; transcript_id "LDHU3_20.T0490"; SL "71"; Alt_SL "139596(2)|139672(3)|139676(1)|139850(1)|141183(2)"; PolyA "1"; Alt_PolyA "143817(1)"; Reference "LDHU3_20.0490(CDS,product "Protein_of_unknown_function_(DUF2946)_putative)"; Remarks "-"; locus_tag LdHU3_20.locus_003431
LdHU3.20	CBMSO	exon	144170	148907	0	+	0	gene_id "LDHU3_20.T0500"; transcript_id "LDHU3_20.T0500"; SL "36"; Alt_SL "144190(6)|144195(2)"; PolyA "2"; Alt_PolyA "148482(1)|148731(1)"; Reference "LDHU3_20.0500(CDS,product "Metallo-dependent_phosphatase-like_domain-containing_protein)"; Remarks "-"; locus_tag LdHU3_20.locus_003432
LdHU3.20	CBMSO	exon	149397	153743	0	+	0	gene_id "LDHU3_20.T0510"; transcript_id "LDHU3_20.T0510"; SL "37"; Alt_SL "149205(10)|149208(6)"; PolyA "1"; Alt_PolyA "ND"; Reference "unknown"; Remarks "-"; locus_tag LdHU3_20.locus_003433
LdHU3.20	CBMSO	exon	154136	155198	0	+	0	gene_id "LDHU3_20.T0520"; transcript_id "LDHU3_20.T0520"; SL "97"; Alt_SL "153928(2)|154142(4)|154371(2)"; PolyA "ND"; Alt_PolyA "ND"; Reference "LDHU3_20.0520(CDS,product "Metallo-dependent_phosphatase-like_domain-containing_protein)"; Remarks "-"; locus_tag LdHU3_20.locus_003434
LdHU3.20	CBMSO	exon	155199	158005	0	+	0	gene_id "LDHU3_20.T0530"; transcript_id "LDHU3_20.T0530"; SL "98"; Alt_SL "155246(2)|155252(3)|157479(21)"; PolyA "ND"; Alt_PolyA "ND"; Reference "LDHU3_20.0530(CDS,product "NUDIX_domain_containing_protein_putative)"; Remarks "-"; locus_tag LdHU3_20.locus_003435
LdHU3.20	CBMSO	exon	158260	160337	0	+	0	gene_id "LDHU3_20.T0540"; transcript_id "LDHU3_20.T0540"; SL "46"; Alt_SL "157766(2)|158289(1)|158557(1)"; PolyA "ND"; Alt_PolyA "ND"; Reference "LDHU3_20.0540(CDS,product "Cell_cycle_checkpoint_protein_RAD1-like_putative)"; Remarks "-"; locus_tag LdHU3_20.locus_003436
LdHU3.20	CBMSO	exon	160338	162894	0	+	0	gene_id "LDHU3_20.T0550"; transcript_id "LDHU3_20.T0550"; SL "25"; Alt_SL "160344(1)"; PolyA "ND"; Alt_PolyA "ND"; Reference "LDHU3_20.0550(CDS,product "TFIIH_basal_transcription_factor_subunit_putative)"; Remarks "-"; locus_tag LdHU3_20.locus_003437
LdHU3.20	CBMSO	exon	162895	164171	0	+	0	gene_id "LDHU3_20.T0560"; transcript_id "LDHU3_20.T0560"; SL "15"; Alt_SL "162884(2)|162897(4)"; PolyA "ND"; Alt_PolyA "ND"; Reference "unknown"; Remarks "-"; locus_tag LdHU3_20.locus_003438
LdHU3.20	CBMSO	exon	164463	169366	0	+	0	gene_id "LDHU3_20.T0570"; transcript_id "LDHU3_20.T0570"; SL "29"; Alt_SL "164478(1)"; PolyA "1"; Alt_PolyA "ND"; Reference "LDHU3_20.0570(CDS,product "conserved_protein_unknown_function)"; Remarks "-"; locus_tag LdHU3_20.locus_003439
LdHU3.20	CBMSO	exon	169709	171446	0	+	0	gene_id "LDHU3_20.T0580"; transcript_id "LDHU3_20.T0580"; SL "131"; Alt_SL "169725(9)|169749(1)|169854(1)|170636(2)"; PolyA "4"; Alt_PolyA "ND"; Reference "LDHU3_20.0580(CDS,product "ribosomal_RNA-processing_protein_8_putative)"; Remarks "-"; locus_tag LdHU3_20.locus_003440
LdHU3.20	CBMSO	exon	171683	175414	0	+	0	gene_id "LDHU3_20.T0590"; transcript_id "LDHU3_20.T0590"; SL "21"; Alt_SL "171684(1)|171711(3)|171825(1)|171894(2)|175059(5)"; PolyA "ND"; Alt_PolyA "ND"; Reference "LDHU3_20.0590(CDS,product "glycerol-3-phosphate_dehydrogenase-like_protein)"; Remarks "-"; locus_tag LdHU3_20.locus_003441
LdHU3.20	CBMSO	exon	175603	177476	0	+	0	gene_id "LDHU3_20.T0600"; transcript_id "LDHU3_20.T0600"; SL "43"; Alt_SL "175499(2)|175606(7)|175707(5)|175713(40)|175737(1)|175743(2)|175751(1)"; PolyA "1"; Alt_PolyA "ND"; Reference "LDHU3_20.0600(CDS,product "AIG2-like_family_putative)"; Remarks "-"; locus_tag LdHU3_20.locus_003442
LdHU3.20	CBMSO	exon	177796	179300	0	+	0	gene_id "LDHU3_20.T0610"; transcript_id "LDHU3_20.T0610"; SL "27"; Alt_SL "177804(6)"; PolyA "ND"; Alt_PolyA "ND"; Reference "unknown"; Remarks "-"; locus_tag LdHU3_20.locus_003443
LdHU3.20	CBMSO	exon	179301	182472	0	+	0	gene_id "LDHU3_20.T0620"; transcript_id "LDHU3_20.T0620"; SL "27"; Alt_SL "179170(7)|179307(2)"; PolyA "ND"; Alt_PolyA "ND"; Reference "LDHU3_20.0620(CDS,product "hypothetical_protein_conserved)"; Remarks "-"; locus_tag LdHU3_20.locus_003444
LdHU3.20	CBMSO	exon	182473	184134	0	+	0	gene_id "LDHU3_20.T0630"; transcript_id "LDHU3_20.T0630"; SL "28"; Alt_SL "182272(9)|182375(10)|182521(5)|182524(1)"; PolyA "2"; Alt_PolyA "ND"; Reference "LDHU3_20.0630(CDS,product "Transmembrane_protein_231_putative)"; Remarks "-"; locus_tag LdHU3_20.locus_003445
LdHU3.20	CBMSO	exon	184370	187172	0	+	0	gene_id "LDHU3_20.T0640"; transcript_id "LDHU3_20.T0640"; SL "33"; Alt_SL "184380(3)|184389(1)"; PolyA "ND"; Alt_PolyA "ND"; Reference "LDHU3_20.0640(CDS,product "zeta_tubulin_putative)"; Remarks "-"; locus_tag LdHU3_20.locus_003446
LdHU3.20	CBMSO	exon	187173	189385	0	+	0	gene_id "LDHU3_20.T0650"; transcript_id "LDHU3_20.T0650"; SL "43"; Alt_SL "187180(7)|187206(1)"; PolyA "1"; Alt_PolyA "189163(1)"; Reference "LDHU3_20.0650(CDS,product "kinetoplast_ribosomal_PPR-repeat_containing_protein_3_putative)"; Remarks "-"; locus_tag LdHU3_20.locus_003447
LdHU3.20	CBMSO	exon	189745	190655	0	+	0	gene_id "LDHU3_20.T0660"; transcript_id "LDHU3_20.T0660"; SL "131"; Alt_SL "189601(2)|189658(115)|189734(2)|189751(12)"; PolyA "ND"; Alt_PolyA "ND"; Reference "LDHU3_20.0660(CDS,product "DNA-directed_RNA_polymerase_2_RPB12_subunit_putative)"; Remarks "-"; locus_tag LdHU3_20.locus_003448
LdHU3.20	CBMSO	exon	190656	191525	0	+	0	gene_id "LDHU3_20.T0670"; transcript_id "LDHU3_20.T0670"; SL "96"; Alt_SL "190624(1)|190657(1)|190690(1)|190723(21)|190762(1)|190784(10)"; PolyA "ND"; Alt_PolyA "ND"; Reference "unknown"; Remarks "-"; locus_tag LdHU3_20.locus_003449
LdHU3.20	CBMSO	exon	191526	193797	0	+	0	gene_id "LDHU3_20.T0680"; transcript_id "LDHU3_20.T0680"; SL "18"; Alt_SL "191531(3)"; PolyA "ND"; Alt_PolyA "ND"; Reference "LDHU3_20.0680(CDS,product "hypothetical_protein_conserved)"; Remarks "-"; locus_tag LdHU3_20.locus_003450
LdHU3.20	CBMSO	exon	193798	194394	0	+	0	gene_id "LDHU3_20.T0690"; transcript_id "LDHU3_20.T0690"; SL "4"; Alt_SL "ND"; PolyA "ND"; Alt_PolyA "ND"; Reference "unknown"; Remarks "-"; locus_tag LdHU3_20.locus_003451
LdHU3.20	CBMSO	exon	194395	196255	0	+	0	gene_id "LDHU3_20.T0700"; transcript_id "LDHU3_20.T0700"; SL "111"; Alt_SL "194441(2)"; PolyA "1"; Alt_PolyA "196251(1)"; Reference "LDHU3_20.0700(CDS,product "SSU_ribosomal_protein_mitochondrial_putative)"; Remarks "-"; locus_tag LdHU3_20.locus_003452
LdHU3.20	CBMSO	exon	196596	200276	0	+	0	gene_id "LDHU3_20.T0710"; transcript_id "LDHU3_20.T0710"; SL "5"; Alt_SL "196556(1)|196729(3)"; PolyA "1"; Alt_PolyA "200270(1)"; Reference "LDHU3_20.0710(CDS,product "MORN_repeat_putative)"; Remarks "-"; locus_tag LdHU3_20.locus_003453
LdHU3.20	CBMSO	exon	200679	201581	0	+	0	gene_id "LDHU3_20.T0720"; transcript_id "LDHU3_20.T0720"; SL "95"; Alt_SL "200642(1)|200729(22)|200732(5)"; PolyA "ND"; Alt_PolyA "ND"; Reference "LDHU3_20.0720(CDS,product "conserved_protein_unknown_function)"; Remarks "-"; locus_tag LdHU3_20.locus_003454
LdHU3.20	CBMSO	exon	201906	203605	0	+	0	gene_id "LDHU3_20.T0730"; transcript_id "LDHU3_20.T0730"; SL "89"; Alt_SL "201949(2)|202002(1)"; PolyA "ND"; Alt_PolyA "ND"; Reference "LDHU3_20.0730(CDS,product "RWD_domain-containing_protein)"; Remarks "-"; locus_tag LdHU3_20.locus_003455
LdHU3.20	CBMSO	exon	203749	206410	0	+	0	gene_id "LDHU3_20.T0740"; transcript_id "LDHU3_20.T0740"; SL "10"; Alt_SL "203723(1)|203820(1)|204039(1)"; PolyA "ND"; Alt_PolyA "ND"; Reference "LDHU3_20.0740(CDS,product "chaperone_protein_DNAJ-like_protein)"; Remarks "-"; locus_tag LdHU3_20.locus_003456
LdHU3.20	CBMSO	exon	206411	208840	0	+	0	gene_id "LDHU3_20.T0750"; transcript_id "LDHU3_20.T0750"; SL "109"; Alt_SL "206375(4)|206413(1)|206415(2)|206442(15)|206464(1)"; PolyA "1"; Alt_PolyA "ND"; Reference "LDHU3_20.0750(CDS,product "cytidine_triphosphate_synthase_putative)"; Remarks "-"; locus_tag LdHU3_20.locus_003457
LdHU3.20	CBMSO	exon	209241	209816	0	+	0	gene_id "LDHU3_20.T0760"; transcript_id "LDHU3_20.T0760"; SL "4"; Alt_SL "ND"; PolyA "ND"; Alt_PolyA "ND"; Reference "unknown"; Remarks "-"; locus_tag LdHU3_20.locus_003458
LdHU3.20	CBMSO	exon	209817	210537	0	+	0	gene_id "LDHU3_20.T0770"; transcript_id "LDHU3_20.T0770"; SL "2"; Alt_SL "ND"; PolyA "ND"; Alt_PolyA "ND"; Reference "unknown"; Remarks "-"; locus_tag LdHU3_20.locus_003459
LdHU3.20	CBMSO	exon	210538	214581	0	+	0	gene_id "LDHU3_20.T0780"; transcript_id "LDHU3_20.T0780"; SL "54"; Alt_SL "210541(10)|210551(1)"; PolyA "ND"; Alt_PolyA "ND"; Reference "LDHU3_20.0780(CDS,product "hypothetical_protein_conserved)"; Remarks "-"; locus_tag LdHU3_20.locus_003460
LdHU3.20	CBMSO	exon	214955	220895	0	+	0	gene_id "LDHU3_20.T0790"; transcript_id "LDHU3_20.T0790"; SL "30"; Alt_SL "215018(1)"; PolyA "ND"; Alt_PolyA "ND"; Reference "LDHU3_20.0790(CDS,product "MORN_repeat_putative)"; Remarks "-"; locus_tag LdHU3_20.locus_003461
LdHU3.20	CBMSO	exon	220896	223444	0	+	0	gene_id "LDHU3_20.T0800"; transcript_id "LDHU3_20.T0800"; SL "54"; Alt_SL "220873(1)"; PolyA "1"; Alt_PolyA "223375(1)"; Reference "LDHU3_20.0800(CDS,product "hypothetical_protein_conserved)"; Remarks "-"; locus_tag LdHU3_20.locus_003462
LdHU3.20	CBMSO	exon	223432	225811	0	+	0	gene_id "LDHU3_20.T0810"; transcript_id "LDHU3_20.T0810"; SL "26"; Alt_SL "223474(1)|223489(1)|223628(26)|223638(3)"; PolyA "ND"; Alt_PolyA "ND"; Reference "LDHU3_20.0810(CDS,product "hypothetical_protein_conserved)"; Remarks "-"; locus_tag LdHU3_20.locus_003463
LdHU3.20	CBMSO	exon	225812	231371	0	+	0	gene_id "LDHU3_20.T0820"; transcript_id "LDHU3_20.T0820"; SL "33"; Alt_SL "225839(1)"; PolyA "1"; Alt_PolyA "ND"; Reference "LDHU3_20.0820(CDS,product "Quinonprotein_alcohol_dehydrogenase-like_protein_putative)"; Remarks "-"; locus_tag LdHU3_20.locus_003464
LdHU3.20	CBMSO	exon	232363	237123	0	+	0	gene_id "LDHU3_20.T0830"; transcript_id "LDHU3_20.T0830"; SL "10"; Alt_SL "231603(3)|231860(7)|231880(4)|231906(1)|232371(1)"; PolyA "1"; Alt_PolyA "237036(1)"; Reference "LDHU3_20.0830(CDS,product "hypothetical_protein_conserved)"; Remarks "-"; locus_tag LdHU3_20.locus_003465
LdHU3.20	CBMSO	exon	237216	242572	0	+	0	gene_id "LDHU3_20.T0840"; transcript_id "LDHU3_20.T0840"; SL "20"; Alt_SL "236771(3)|236799(16)|237233(1)|237319(3)|237357(4)|238145(5)|238150(2)|238160(2)|238168(1)"; PolyA "3"; Alt_PolyA "242680(1)"; Reference "LDHU3_20.0840(CDS,product "kinesin_heavy_chain_putative)"; Remarks "-"; locus_tag LdHU3_20.locus_003466
LdHU3.20	CBMSO	exon	242965	246254	0	+	0	gene_id "LDHU3_20.T0850"; transcript_id "LDHU3_20.T0850"; SL "35"; Alt_SL "242982(1)"; PolyA "ND"; Alt_PolyA "ND"; Reference "LDHU3_20.0850(CDS,product "rRNA_biogenesis_protein-like_protein)"; Remarks "-"; locus_tag LdHU3_20.locus_003467
LdHU3.20	CBMSO	exon	246255	248434	0	+	0	gene_id "LDHU3_20.T0860"; transcript_id "LDHU3_20.T0860"; SL "53"; Alt_SL "246147(9)|246211(17)|246227(1)|246260(6)|246271(5)|246409(1)"; PolyA "1"; Alt_PolyA "ND"; Reference "LDHU3_20.0860(CDS,product "serine/threonine_protein_phosphatase_2A_regulatory_subunit_putative)"; Remarks "-"; locus_tag LdHU3_20.locus_003468
LdHU3.20	CBMSO	exon	248852	249426	0	+	0	gene_id "LDHU3_20.T0870"; transcript_id "LDHU3_20.T0870"; SL "30"; Alt_SL "248872(3)"; PolyA "ND"; Alt_PolyA "ND"; Reference "unknown"; Remarks "-"; locus_tag LdHU3_20.locus_003469
LdHU3.20	CBMSO	exon	249427	250864	0	+	0	gene_id "LDHU3_20.T0880"; transcript_id "LDHU3_20.T0880"; SL "29"; Alt_SL "249443(1)|249484(27)|249487(1)"; PolyA "1"; Alt_PolyA "ND"; Reference "LDHU3_20.0880(CDS,product "hypothetical_protein_conserved)"; Remarks "-"; locus_tag LdHU3_20.locus_003470
LdHU3.20	CBMSO	exon	251101	253487	0	+	0	gene_id "LDHU3_20.T0890"; transcript_id "LDHU3_20.T0890"; SL "108"; Alt_SL "251105(33)|251113(4)|251657(44)|251673(1)|251689(9)|251777(27)"; PolyA "1"; Alt_PolyA "253278(1)|253287(1)|253288(1)"; Reference "LDHU3_20.0890(CDS,product "Protein_of_unknown_function_(DUF775)_putative)"; Remarks "-"; locus_tag LdHU3_20.locus_003471
LdHU3.20	CBMSO	exon	253830	264255	0	+	0	gene_id "LDHU3_20.T0900"; transcript_id "LDHU3_20.T0900"; SL "36"; Alt_SL "ND"; PolyA "1"; Alt_PolyA "ND"; Reference "LDHU3_20.0900(CDS,product "hypothetical_protein_conserved)"; Remarks "-"; locus_tag LdHU3_20.locus_003472
LdHU3.20	CBMSO	exon	264657	268797	0	+	0	gene_id "LDHU3_20.T0910"; transcript_id "LDHU3_20.T0910"; SL "41"; Alt_SL "264662(1)|264689(1)|264746(1)"; PolyA "ND"; Alt_PolyA "ND"; Reference "unknown"; Remarks "-"; locus_tag LdHU3_20.locus_003473
LdHU3.20	CBMSO	exon	268798	269577	0	+	0	gene_id "LDHU3_20.T0920"; transcript_id "LDHU3_20.T0920"; SL "167"; Alt_SL "268797(1)|268806(2)|268812(1)"; PolyA "1"; Alt_PolyA "269519(1)|269565(1)"; Reference "unknown"; Remarks "-"; locus_tag LdHU3_20.locus_003474
LdHU3.20	CBMSO	exon	269919	291137	0	+	0	gene_id "LDHU3_20.T0930"; transcript_id "LDHU3_20.T0930"; SL "42"; Alt_SL "269821(1)|269930(2)|269961(1)"; PolyA "1"; Alt_PolyA "290992(1)|291131(1)"; Reference "LDHU3_20.0930(CDS,product "conserved_protein_unknown_function)"; Remarks "-"; locus_tag LdHU3_20.locus_003475
LdHU3.20	CBMSO	exon	291597	302952	0	+	0	gene_id "LDHU3_20.T0940"; transcript_id "LDHU3_20.T0940"; SL "11"; Alt_SL "291605(1)"; PolyA "ND"; Alt_PolyA "ND"; Reference "LDHU3_20.0940(CDS,product "conserved_protein_unknown_function)"; Remarks "-"; locus_tag LdHU3_20.locus_003476
LdHU3.20	CBMSO	exon	302953	306829	0	+	0	gene_id "LDHU3_20.T0950"; transcript_id "LDHU3_20.T0950"; SL "3"; Alt_SL "ND"; PolyA "ND"; Alt_PolyA "ND"; Reference "unknown"; Remarks "-"; locus_tag LdHU3_20.locus_003477
LdHU3.20	CBMSO	exon	306830	307676	0	+	0	gene_id "LDHU3_20.T0960"; transcript_id "LDHU3_20.T0960"; SL "8"; Alt_SL "ND"; PolyA "ND"; Alt_PolyA "ND"; Reference "unknown"; Remarks "-"; locus_tag LdHU3_20.locus_003478
LdHU3.20	CBMSO	exon	307807	323946	0	+	0	gene_id "LDHU3_20.T0970"; transcript_id "LDHU3_20.T0970"; SL "25"; Alt_SL "307790(1)"; PolyA "ND"; Alt_PolyA "ND"; Reference "LDHU3_20.0970(CDS,product "protein_kinase_putative)"; Remarks "-"; locus_tag LdHU3_20.locus_003479
LdHU3.20	CBMSO	exon	323947	326739	0	+	0	gene_id "LDHU3_20.T0980"; transcript_id "LDHU3_20.T0980"; SL "61"; Alt_SL "323892(1)|323935(6)|324011(20)|324014(5)|324038(2)"; PolyA "ND"; Alt_PolyA "ND"; Reference "LDHU3_20.0980(CDS,product "Tubulin/FtsZ_family_putative)"; Remarks "-"; locus_tag LdHU3_20.locus_003480
LdHU3.20	CBMSO	exon	326740	329162	0	+	0	gene_id "LDHU3_20.T0990"; transcript_id "LDHU3_20.T0990"; SL "19"; Alt_SL "326784(2)"; PolyA "1"; Alt_PolyA "ND"; Reference "LDHU3_20.0990(CDS,product "tubulin-tyrosine_ligase_putative)"; Remarks "-"; locus_tag LdHU3_20.locus_003481
LdHU3.20	CBMSO	exon	329430	331023	0	+	0	gene_id "LDHU3_20.T1000"; transcript_id "LDHU3_20.T1000"; SL "40"; Alt_SL "329481(1)|329489(1)"; PolyA "ND"; Alt_PolyA "ND"; Reference "LDHU3_20.1000(CDS,product "hypothetical_protein_conserved)"; Remarks "-"; locus_tag LdHU3_20.locus_003482
LdHU3.20	CBMSO	exon	331024	331641	0	+	0	gene_id "LDHU3_20.T1010"; transcript_id "LDHU3_20.T1010"; SL "14"; Alt_SL "331114(2)"; PolyA "ND"; Alt_PolyA "ND"; Reference "unknown"; Remarks "-"; locus_tag LdHU3_20.locus_003483
```
