## Supplementary material for "Meta-analysis of the pathogen *Leishmania donovani*’s transcriptome reveals multiple modes of regulation including two reciprocally regulated gene modules": Polycistron Annotation: Leishmania_donovani_HU3_mRNA_polycistrons.gtf (part 2 of 4)

```
LdHU3.20	CBMSO	exon	331642	333540	0	+	0	gene_id "LDHU3_20.T1020"; transcript_id "LDHU3_20.T1020"; SL "59"; Alt_SL "331655(16)"; PolyA "1"; Alt_PolyA "ND"; Reference "unknown"; Remarks "-"; locus_tag LdHU3_20.locus_003484
LdHU3.20	CBMSO	exon	333878	337277	0	+	0	gene_id "LDHU3_20.T1030"; transcript_id "LDHU3_20.T1030"; SL "89"; Alt_SL "333880(1)|333892(20)|333993(1)"; PolyA "ND"; Alt_PolyA "ND"; Reference "LDHU3_20.1030(CDS,product "vesicular-fusion_protein_nsf_putative)"; Remarks "-"; locus_tag LdHU3_20.locus_003485
LdHU3.20	CBMSO	exon	337278	339262	0	+	0	gene_id "LDHU3_20.T1040"; transcript_id "LDHU3_20.T1040"; SL "18"; Alt_SL "337090(3)|337220(3)|337305(6)"; PolyA "ND"; Alt_PolyA "ND"; Reference "LDHU3_20.1040(CDS,product "hypothetical_protein_conserved)"; Remarks "-"; locus_tag LdHU3_20.locus_003486
LdHU3.20	CBMSO	exon	339263	340434	0	+	0	gene_id "LDHU3_20.T1050"; transcript_id "LDHU3_20.T1050"; SL "2"; Alt_SL "ND"; PolyA "ND"; Alt_PolyA "ND"; Reference "LDHU3_20.1050(CDS,product "phosphopantetheinyl_transferase-like_protein)"; Remarks "-"; locus_tag LdHU3_20.locus_003487
LdHU3.20	CBMSO	exon	340435	341500	0	+	0	gene_id "LDHU3_20.T1060"; transcript_id "LDHU3_20.T1060"; SL "149"; Alt_SL "340383(2)|340449(15)|340489(1)|340528(4)"; PolyA "2"; Alt_PolyA "ND"; Reference "LDHU3_20.1060(CDS,product "cytochrome_c_oxidase_assembly_factor_putative)"; Remarks "-"; locus_tag LdHU3_20.locus_003488
LdHU3.20	CBMSO	exon	341794	347850	0	+	0	gene_id "LDHU3_20.T1070"; transcript_id "LDHU3_20.T1070"; SL "25"; Alt_SL "341820(2)|341826(1)"; PolyA "ND"; Alt_PolyA "ND"; Reference "LDHU3_20.1070(CDS,product "pseudouridine_synthase_TruD_putative)"; Remarks "-"; locus_tag LdHU3_20.locus_003489
LdHU3.20	CBMSO	exon	347851	349487	0	+	0	gene_id "LDHU3_20.T1080"; transcript_id "LDHU3_20.T1080"; SL "95"; Alt_SL "347713(18)|347740(3)|347869(8)|347945(1)"; PolyA "1"; Alt_PolyA "ND"; Reference "LDHU3_20.1080(CDS,product "hypothetical_protein_conserved)"; Remarks "-"; locus_tag LdHU3_20.locus_003490
LdHU3.20	CBMSO	exon	349909	352931	0	+	0	gene_id "LDHU3_20.T1090"; transcript_id "LDHU3_20.T1090"; SL "80"; Alt_SL "349985(3)"; PolyA "1"; Alt_PolyA "ND"; Reference "LDHU3_20.1090(CDS,product "ATP-dependent_RNA_helicase_putative)"; Remarks "-"; locus_tag LdHU3_20.locus_003491
LdHU3.20	CBMSO	exon	353271	354701	0	+	0	gene_id "LDHU3_20.T1100"; transcript_id "LDHU3_20.T1100"; SL "73"; Alt_SL "353307(9)|353312(1)|353345(3)|353360(1)|353488(2)"; PolyA "3"; Alt_PolyA "354688(1)"; Reference "LDHU3_20.1100(CDS,product "transcription_elongation_factor_1_homolog)"; Remarks "-"; locus_tag LdHU3_20.locus_003492
LdHU3.20	CBMSO	exon	355063	356357	0	+	0	gene_id "LDHU3_20.T1110"; transcript_id "LDHU3_20.T1110"; SL "43"; Alt_SL "355070(1)"; PolyA "1"; Alt_PolyA "ND"; Reference "LDHU3_20.1110(CDS,product "Transcription_elongation_factor_1_domain-containing_protein)"; Remarks "-"; locus_tag LdHU3_20.locus_003493
LdHU3.20	CBMSO	exon	356598	360544	0	+	0	gene_id "LDHU3_20.T1120"; transcript_id "LDHU3_20.T1120"; SL "16"; Alt_SL "356601(1)"; PolyA "1"; Alt_PolyA "ND"; Reference "LDHU3_20.1120(CDS,product "RNA_editing_endoribonuclease)"; Remarks "-"; locus_tag LdHU3_20.locus_003494
LdHU3.20	CBMSO	exon	360815	362226	0	+	0	gene_id "LDHU3_20.T1130"; transcript_id "LDHU3_20.T1130"; SL "135"; Alt_SL "360656(3)|360843(5)|361055(2)"; PolyA "2"; Alt_PolyA "362228(1)"; Reference "LDHU3_20.1130(CDS,product "hypothetical_protein_conserved)"; Remarks "-"; locus_tag LdHU3_20.locus_003495
LdHU3.20	CBMSO	exon	362665	364879	0	+	0	gene_id "LDHU3_20.T1140"; transcript_id "LDHU3_20.T1140"; SL "22"; Alt_SL "362485(2)|362654(18)|362679(1)"; PolyA "1"; Alt_PolyA "ND"; Reference "LDHU3_20.1140(CDS,product "AATF_protein_putative)"; Remarks "-"; locus_tag LdHU3_20.locus_003496
LdHU3.20	CBMSO	exon	365205	372042	0	+	0	gene_id "LDHU3_20.T1150"; transcript_id "LDHU3_20.T1150"; SL "19"; Alt_SL "365180(1)|365186(1)|365214(6)|365217(1)|365221(1)"; PolyA "1"; Alt_PolyA "ND"; Reference "LDHU3_20.1150(CDS,product "transmembrane_protein_conserved)"; Remarks "-"; locus_tag LdHU3_20.locus_003497
LdHU3.20	CBMSO	exon	372426	374873	0	+	0	gene_id "LDHU3_20.T1160"; transcript_id "LDHU3_20.T1160"; SL "98"; Alt_SL "372468(1)"; PolyA "ND"; Alt_PolyA "ND"; Reference "LDHU3_20.1160(CDS,product "cyclophilin_15_putative)"; Remarks "-"; locus_tag LdHU3_20.locus_003498
LdHU3.20	CBMSO	exon	374874	378250	0	+	0	gene_id "LDHU3_20.T1170"; transcript_id "LDHU3_20.T1170"; SL "35"; Alt_SL "374746(3)|374877(3)|374879(3)|374891(1)"; PolyA "ND"; Alt_PolyA "ND"; Reference "LDHU3_20.1170(CDS,product "conserved_protein_unknown_function)"; Remarks "-"; locus_tag LdHU3_20.locus_003499
LdHU3.20	CBMSO	exon	378251	379054	0	+	0	gene_id "LDHU3_20.T1180"; transcript_id "LDHU3_20.T1180"; SL "37"; Alt_SL "378166(3)|378281(4)"; PolyA "ND"; Alt_PolyA "ND"; Reference "unknown"; Remarks "-"; locus_tag LdHU3_20.locus_003500
LdHU3.20	CBMSO	exon	379419	382462	0	+	0	gene_id "LDHU3_20.T1190"; transcript_id "LDHU3_20.T1190"; SL "34"; Alt_SL "379347(1)|379420(1)|379426(1)"; PolyA "1"; Alt_PolyA "ND"; Reference "unknown"; Remarks "-"; locus_tag LdHU3_20.locus_003501
LdHU3.20	CBMSO	exon	382742	395065	0	+	0	gene_id "LDHU3_20.T1200"; transcript_id "LDHU3_20.T1200"; SL "3"; Alt_SL "ND"; PolyA "2"; Alt_PolyA "395076(1)"; Reference "LDHU3_20.1200(CDS,product "protein_kinase_putative)"; Remarks "-"; locus_tag LdHU3_20.locus_003502
LdHU3.20	CBMSO	exon	395549	397908	0	+	0	gene_id "LDHU3_20.T1210"; transcript_id "LDHU3_20.T1210"; SL "100"; Alt_SL "395389(4)|395565(5)"; PolyA "1"; Alt_PolyA "ND"; Reference "LDHU3_20.1210(CDS,product "12-Dihydroxy-3-keto-5-methylthiopentene_dioxygenase_putative)"; Remarks "-"; locus_tag LdHU3_20.locus_003503
LdHU3.20	CBMSO	exon	398146	400669	0	+	0	gene_id "LDHU3_20.T1220"; transcript_id "LDHU3_20.T1220"; SL "32"; Alt_SL "398148(1)"; PolyA "1"; Alt_PolyA "400487(1)|400490(1)|400495(1)"; Reference "LDHU3_20.1220(CDS,product "hypothetical_protein_conserved)"; Remarks "-"; locus_tag LdHU3_20.locus_003504
LdHU3.20	CBMSO	exon	401034	404012	0	+	0	gene_id "LDHU3_20.T1230"; transcript_id "LDHU3_20.T1230"; SL "56"; Alt_SL "401027(1)|401037(3)|401063(1)|401094(2)"; PolyA "ND"; Alt_PolyA "ND"; Reference "LDHU3_20.1230(CDS,product "hypothetical_protein_conserved)"; Remarks "-"; locus_tag LdHU3_20.locus_003505
LdHU3.20	CBMSO	exon	404013	405077	0	+	0	gene_id "LDHU3_20.T1240"; transcript_id "LDHU3_20.T1240"; SL "51"; Alt_SL "404089(4)"; PolyA "1"; Alt_PolyA "ND"; Reference "unknown"; Remarks "-"; locus_tag LdHU3_20.locus_003506
LdHU3.20	CBMSO	exon	405049	408207	0	+	0	gene_id "LDHU3_20.T1250"; transcript_id "LDHU3_20.T1250"; SL "9"; Alt_SL "404926(2)|404940(3)|405089(8)|405099(2)|405309(1)|406970(5)|406973(1)|407030(1)"; PolyA "ND"; Alt_PolyA "ND"; Reference "LDHU3_20.1250(CDS,product "hypothetical_protein_conserved)"; Remarks "-"; locus_tag LdHU3_20.locus_003507
LdHU3.20	CBMSO	exon	408402	409306	0	+	0	gene_id "LDHU3_20.T1260"; transcript_id "LDHU3_20.T1260"; SL "28"; Alt_SL "408256(6)|408396(6)|408398(26)|408405(10)|408417(1)|408420(1)"; PolyA "1"; Alt_PolyA "ND"; Reference "LDHU3_20.1260(CDS,product "glutaredoxin_putative)"; Remarks "-"; locus_tag LdHU3_20.locus_003508
LdHU3.20	CBMSO	exon	409594	417166	0	+	0	gene_id "LDHU3_20.T1270"; transcript_id "LDHU3_20.T1270"; SL "48"; Alt_SL "409649(1)|413486(2)"; PolyA "ND"; Alt_PolyA "ND"; Reference "LDHU3_20.1270(CDS,product "hypothetical_protein_conserved)"; Remarks "-"; locus_tag LdHU3_20.locus_003509
LdHU3.20	CBMSO	exon	417167	418669	0	+	0	gene_id "LDHU3_20.T1280"; transcript_id "LDHU3_20.T1280"; SL "132"; Alt_SL "417198(33)|417202(2)|417219(3)|417296(6)"; PolyA "2"; Alt_PolyA "ND"; Reference "unknown"; Remarks "-"; locus_tag LdHU3_20.locus_003510
LdHU3.20	CBMSO	exon	419000	423907	0	+	0	gene_id "LDHU3_20.T1290"; transcript_id "LDHU3_20.T1290"; SL "86"; Alt_SL "419133(19)|419201(1)|420103(4)"; PolyA "ND"; Alt_PolyA "ND"; Reference "LDHU3_20.1290(CDS,product "hypothetical_protein_conserved)"; Remarks "-"; locus_tag LdHU3_20.locus_003511
LdHU3.20	CBMSO	exon	423963	424315	0	+	0	gene_id "LDHU3_20.T1300"; transcript_id "LDHU3_20.T1300"; SL "ND"; Alt_SL "ND"; PolyA "ND"; Alt_PolyA "ND"; Reference "unknown"; Remarks "No_SL"; locus_tag LdHU3_20.locus_003512
LdHU3.20	CBMSO	exon	424663	436654	0	+	0	gene_id "LDHU3_20.T1310"; transcript_id "LDHU3_20.T1310"; SL "21"; Alt_SL "424674(7)"; PolyA "ND"; Alt_PolyA "ND"; Reference "LDHU3_20.1310(CDS,product "hypothetical_protein_conserved)"; Remarks "-"; locus_tag LdHU3_20.locus_003513
LdHU3.20	CBMSO	exon	436655	443660	0	+	0	gene_id "LDHU3_20.T1320"; transcript_id "LDHU3_20.T1320"; SL "130"; Alt_SL "436449(70)|436488(3)|436504(5)"; PolyA "1"; Alt_PolyA "ND"; Reference "LDHU3_20.1320(CDS,product "hypothetical_protein_conserved)"; Remarks "-"; locus_tag LdHU3_20.locus_003514
LdHU3.20	CBMSO	exon	443891	446651	0	+	0	gene_id "LDHU3_20.T1330"; transcript_id "LDHU3_20.T1330"; SL "68"; Alt_SL "443893(4)|443960(8)"; PolyA "ND"; Alt_PolyA "ND"; Reference "LDHU3_20.1330(CDS,product "UDP-galactose_transporter_putative)"; Remarks "-"; locus_tag LdHU3_20.locus_003515
LdHU3.20	CBMSO	exon	446652	454299	0	+	0	gene_id "LDHU3_20.T1340"; transcript_id "LDHU3_20.T1340"; SL "13"; Alt_SL "446199(4)|446665(1)|446723(4)|452884(4)"; PolyA "ND"; Alt_PolyA "ND"; Reference "LDHU3_20.1340(CDS,product "hypothetical_protein_conserved)"; Remarks "-"; locus_tag LdHU3_20.locus_003516
LdHU3.20	CBMSO	exon	454731	456927	0	+	0	gene_id "LDHU3_20.T1350"; transcript_id "LDHU3_20.T1350"; SL "79"; Alt_SL "454617(2)|454676(2)|454761(3)"; PolyA "2"; Alt_PolyA "ND"; Reference "LDHU3_20.1350(CDS,product "hypothetical_protein_conserved)"; Remarks "-"; locus_tag LdHU3_20.locus_003517
LdHU3.20	CBMSO	exon	457294	465596	0	+	0	gene_id "LDHU3_20.T1360"; transcript_id "LDHU3_20.T1360"; SL "4"; Alt_SL "460233(2)"; PolyA "1"; Alt_PolyA "ND"; Reference "LDHU3_20.1360(CDS,product "WD40_repeat-containing_protein)"; Remarks "-"; locus_tag LdHU3_20.locus_003518
LdHU3.20	CBMSO	exon	465994	473535	0	+	0	gene_id "LDHU3_20.T1370"; transcript_id "LDHU3_20.T1370"; SL "10"; Alt_SL "466038(1)"; PolyA "ND"; Alt_PolyA "ND"; Reference "LDHU3_20.1370(CDS,product "hypothetical_protein_conserved)"; Remarks "-"; locus_tag LdHU3_20.locus_003519
LdHU3.20	CBMSO	exon	473928	480788	0	+	0	gene_id "LDHU3_20.T1380"; transcript_id "LDHU3_20.T1380"; SL "48"; Alt_SL "473920(1)|473980(3)|474422(2)"; PolyA "ND"; Alt_PolyA "ND"; Reference "LDHU3_20.1380(CDS,product "MORN_repeat-containing_protein)"; Remarks "pseudogene"; locus_tag LdHU3_20.locus_003520
LdHU3.20	CBMSO	exon	481022	488399	0	+	0	gene_id "LDHU3_20.T1390"; transcript_id "LDHU3_20.T1390"; SL "34"; Alt_SL "481030(1)|485790(4)"; PolyA "1"; Alt_PolyA "ND"; Reference "LDHU3_20.1390(CDS,product "hypothetical_protein_conserved)"; Remarks "-"; locus_tag LdHU3_20.locus_003521
LdHU3.20	CBMSO	exon	488781	489545	0	+	0	gene_id "LDHU3_20.T1400"; transcript_id "LDHU3_20.T1400"; SL "48"; Alt_SL "488818(3)"; PolyA "ND"; Alt_PolyA "ND"; Reference "unknown"; Remarks "-"; locus_tag LdHU3_20.locus_003522
LdHU3.20	CBMSO	exon	489546	502142	0	+	0	gene_id "LDHU3_20.T1410"; transcript_id "LDHU3_20.T1410"; SL "53"; Alt_SL "489549(1)|489552(2)|490201(2)"; PolyA "1"; Alt_PolyA "ND"; Reference "LDHU3_20.1410(CDS,product "phosphatidylinositol_3-kinase_putative)"; Remarks "-"; locus_tag LdHU3_20.locus_003523
LdHU3.20	CBMSO	exon	502603	505085	0	+	0	gene_id "LDHU3_20.T1420"; transcript_id "LDHU3_20.T1420"; SL "55"; Alt_SL "502606(6)"; PolyA "2"; Alt_PolyA "ND"; Reference "LDHU3_20.1420(CDS,product "DNAj-like_protein)"; Remarks "-"; locus_tag LdHU3_20.locus_003524
LdHU3.20	CBMSO	exon	505393	506947	0	+	0	gene_id "LDHU3_20.T1430"; transcript_id "LDHU3_20.T1430"; SL "54"; Alt_SL "505457(15)|505459(1)|505463(9)"; PolyA "1"; Alt_PolyA "506940(1)"; Reference "LDHU3_20.1430(CDS,product "Protein_transport_protein_yif1_putative)"; Remarks "-"; locus_tag LdHU3_20.locus_003525
LdHU3.20	CBMSO	exon	507314	508588	0	+	0	gene_id "LDHU3_20.T1440"; transcript_id "LDHU3_20.T1440"; SL "85"; Alt_SL "507336(12)|507425(5)|507469(1)"; PolyA "1"; Alt_PolyA "ND"; Reference "LDHU3_20.1440(CDS,product "Pre-mRNA-splicing_factor_38_putative)"; Remarks "-"; locus_tag LdHU3_20.locus_003526
LdHU3.20	CBMSO	exon	508809	510038	0	+	0	gene_id "LDHU3_20.T1450"; transcript_id "LDHU3_20.T1450"; SL "104"; Alt_SL "508598(62)|508602(15)|508654(2)|508749(1)|508813(10)|508814(1)|508819(24)|508821(2)"; PolyA "1"; Alt_PolyA "509889(1)"; Reference "LDHU3_20.1450(CDS,product "hypothetical_protein_conserved)"; Remarks "-"; locus_tag LdHU3_20.locus_003527
LdHU3.20	CBMSO	exon	510242	514349	0	+	0	gene_id "LDHU3_20.T1460"; transcript_id "LDHU3_20.T1460"; SL "46"; Alt_SL "510055(6)|510185(1)|510239(4)|510316(1)"; PolyA "ND"; Alt_PolyA "ND"; Reference "unknown"; Remarks "-"; locus_tag LdHU3_20.locus_003528
LdHU3.20	CBMSO	exon	514350	515176	0	+	0	gene_id "LDHU3_20.T1470"; transcript_id "LDHU3_20.T1470"; SL "5"; Alt_SL "514412(3)"; PolyA "ND"; Alt_PolyA "ND"; Reference "unknown"; Remarks "-"; locus_tag LdHU3_20.locus_003529
LdHU3.20	CBMSO	exon	515177	516343	0	+	0	gene_id "LDHU3_20.T1480"; transcript_id "LDHU3_20.T1480"; SL "11"; Alt_SL "515199(1)"; PolyA "ND"; Alt_PolyA "ND"; Reference "unknown"; Remarks "-"; locus_tag LdHU3_20.locus_003530
LdHU3.20	CBMSO	exon	516344	520798	0	+	0	gene_id "LDHU3_20.T1490"; transcript_id "LDHU3_20.T1490"; SL "18"; Alt_SL "516361(5)"; PolyA "ND"; Alt_PolyA "ND"; Reference "unknown"; Remarks "-"; locus_tag LdHU3_20.locus_003531
LdHU3.20	CBMSO	exon	520953	526257	0	+	0	gene_id "LDHU3_20.T1500"; transcript_id "LDHU3_20.T1500"; SL "1"; Alt_SL "ND"; PolyA "1"; Alt_PolyA "526167(1)"; Reference "unknown"; Remarks "-"; locus_tag LdHU3_20.locus_003532
LdHU3.20	CBMSO	exon	526422	531775	0	+	0	gene_id "LDHU3_20.T1510"; transcript_id "LDHU3_20.T1510"; SL "669"; Alt_SL "526354(1)|526411(1)|526455(5)|526491(2)"; PolyA "7"; Alt_PolyA "531479(4)|531763(3)|531769(1)|531782(3)|531791(2)"; Reference "LDHU3_20.1510(CDS,product "cysteine_peptidase_Clan_CA_family_C2_putative)"; Remarks "-"; locus_tag LdHU3_20.locus_003533
LdHU3.20	CBMSO	exon	532210	536747	0	+	0	gene_id "LDHU3_20.T1520"; transcript_id "LDHU3_20.T1520"; SL "359"; Alt_SL "532040(6)|532048(92)|532113(29)|532212(6)|532215(46)|532222(1)|532327(1)"; PolyA "13"; Alt_PolyA "537032(1)|537038(1)|537044(3)|537051(1)|537057(1)|537060(2)"; Reference "LDHU3_20.1520(CDS,product "cysteine_peptidase_Clan_CA_family_C2_putative)"; Remarks "-"; locus_tag LdHU3_20.locus_003534
LdHU3.20	CBMSO	exon	537479	541945	0	+	0	gene_id "LDHU3_20.T1530"; transcript_id "LDHU3_20.T1530"; SL "357"; Alt_SL "537309(3)|537317(82)|537382(29)|537481(7)|537484(28)|537491(2)"; PolyA "2"; Alt_PolyA "ND"; Reference "LDHU3_20.1530(CDS,product "cysteine_peptidase_Clan_CA_family_C2_putative)"; Remarks "-"; locus_tag LdHU3_20.locus_003535
LdHU3.20	CBMSO	exon	542413	547344	0	+	0	gene_id "LDHU3_20.T1540"; transcript_id "LDHU3_20.T1540"; SL "112"; Alt_SL "542399(1)"; PolyA "3"; Alt_PolyA "547336(1)|547401(1)"; Reference "LDHU3_20.1540(CDS,product "cysteine_peptidase_Clan_CA_family_C2_putative)"; Remarks "-"; locus_tag LdHU3_20.locus_003536
LdHU3.20	CBMSO	exon	547885	553879	0	+	0	gene_id "LDHU3_20.T1550"; transcript_id "LDHU3_20.T1550"; SL "47"; Alt_SL "547768(20)|547793(2)"; PolyA "ND"; Alt_PolyA "ND"; Reference "LDHU3_20.1550(CDS,product "calpain-like_cysteine_peptidase_putative)"; Remarks "-"; locus_tag LdHU3_20.locus_003537
LdHU3.20	CBMSO	exon	553880	558307	0	+	0	gene_id "LDHU3_20.T1560"; transcript_id "LDHU3_20.T1560"; SL "47"; Alt_SL "553960(1)|554339(3)"; PolyA "1"; Alt_PolyA "558300(1)"; Reference "LDHU3_20.1560(CDS,product "calpain-like_cysteine_peptidase_putative)"; Remarks "-"; locus_tag LdHU3_20.locus_003538
LdHU3.20	CBMSO	exon	558541	561248	0	+	0	gene_id "LDHU3_20.T1570"; transcript_id "LDHU3_20.T1570"; SL "243"; Alt_SL "558554(1)|558557(5)|558933(3)"; PolyA "1"; Alt_PolyA "561203(1)|561223(1)"; Reference "LDHU3_20.1570(CDS,product "calpain-like_cysteine_peptidase_Clan_CA_family_C2)"; Remarks "-"; locus_tag LdHU3_20.locus_003539
LdHU3.20	CBMSO	exon	561686	564841	0	+	0	gene_id "LDHU3_20.T1580"; transcript_id "LDHU3_20.T1580"; SL "127"; Alt_SL "561726(3)|561813(5)|561825(1)"; PolyA "2"; Alt_PolyA "ND"; Reference "LDHU3_20.1580(CDS,product "Domain_of_unknown_function_(DUF1935)_putative)"; Remarks "-"; locus_tag LdHU3_20.locus_003540
LdHU3.20	CBMSO	exon	565176	574044	0	+	0	gene_id "LDHU3_20.T1590"; transcript_id "LDHU3_20.T1590"; SL "23"; Alt_SL "565186(3)"; PolyA "1"; Alt_PolyA "ND"; Reference "LDHU3_20.1590(CDS,product "Raptor_N-inal_CASPase_like_domain_containing_protein_putative)"; Remarks "-"; locus_tag LdHU3_20.locus_003541
LdHU3.20	CBMSO	exon	574386	577828	0	+	0	gene_id "LDHU3_20.T1600"; transcript_id "LDHU3_20.T1600"; SL "44"; Alt_SL "574324(8)|574368(1)"; PolyA "3"; Alt_PolyA "ND"; Reference "LDHU3_20.1600(CDS,product "Domain_of_unknown_function_(DUF1935)_putative)"; Remarks "-"; locus_tag LdHU3_20.locus_003542
LdHU3.20	CBMSO	exon	578207	582012	0	+	0	gene_id "LDHU3_20.T1610"; transcript_id "LDHU3_20.T1610"; SL "127"; Alt_SL "578255(1)"; PolyA "ND"; Alt_PolyA "ND"; Reference "LDHU3_20.1610(CDS,product "hypothetical_protein_conserved)"; Remarks "-"; locus_tag LdHU3_20.locus_003543
LdHU3.20	CBMSO	exon	582013	583292	0	+	0	gene_id "LDHU3_20.T1620"; transcript_id "LDHU3_20.T1620"; SL "3"; Alt_SL "582024(1)"; PolyA "1"; Alt_PolyA "583114(1)|583241(1)|583249(1)|583265(1)"; Reference "unknown"; Remarks "-"; locus_tag LdHU3_20.locus_003544
LdHU3.20	CBMSO	exon	583587	586445	0	+	0	gene_id "LDHU3_20.T1630"; transcript_id "LDHU3_20.T1630"; SL "160"; Alt_SL "583573(3)|583628(2)|584643(7)"; PolyA "4"; Alt_PolyA "586383(1)"; Reference "LDHU3_20.1630(CDS,product "Domain_of_unknown_function_(DUF1935)_putative)"; Remarks "-"; locus_tag LdHU3_20.locus_003545
LdHU3.20	CBMSO	exon	586861	590496	0	+	0	gene_id "LDHU3_20.T1640"; transcript_id "LDHU3_20.T1640"; SL "3853"; Alt_SL "586379(6)|586836(4)|586864(380)|586904(14)|586918(2)|586921(1)|586982(1)|587040(2)|587068(1)"; PolyA "ND"; Alt_PolyA "ND"; Reference "unknown"; Remarks "-"; locus_tag LdHU3_20.locus_003546
LdHU3.20	CBMSO	exon	590497	592041	0	+	0	gene_id "LDHU3_20.T1650"; transcript_id "LDHU3_20.T1650"; SL "173"; Alt_SL "590372(3)|590716(1)"; PolyA "1"; Alt_PolyA "591801(1)|591928(1)|592036(1)"; Reference "LDHU3_20.1650(CDS,product "Nucleosome_assembly_protein_(NAP)_putative)"; Remarks "-"; locus_tag LdHU3_20.locus_003547
LdHU3.20	CBMSO	exon	592341	593633	0	+	0	gene_id "LDHU3_20.T1660"; transcript_id "LDHU3_20.T1660"; SL "124"; Alt_SL "592369(5)|592396(1)|592420(1)"; PolyA "2"; Alt_PolyA "593774(1)|593778(1)"; Reference "unknown"; Remarks "-"; locus_tag LdHU3_20.locus_003548
LdHU3.20	CBMSO	exon	594050	596062	0	+	0	gene_id "LDHU3_20.T1670"; transcript_id "LDHU3_20.T1670"; SL "200"; Alt_SL "594053(63)|594131(5)|594152(17)|595196(2)"; PolyA "ND"; Alt_PolyA "ND"; Reference "LDHU3_20.1670(CDS,product "small_myristoylated_protein-2)"; Remarks "-"; locus_tag LdHU3_20.locus_003549
LdHU3.20	CBMSO	exon	596346	600678	0	+	0	gene_id "LDHU3_20.T1680"; transcript_id "LDHU3_20.T1680"; SL "790"; Alt_SL "596299(1)|596302(1)|596336(1)|596425(124)|596456(2)|596588(4)|597494(13)|598431(3)"; PolyA "13"; Alt_PolyA "600683(1)|600695(1)"; Reference "LDHU3_20.1680(CDS,product "small_myristoylated_protein-1)"; Remarks "-"; locus_tag LdHU3_20.locus_003550
LdHU3.20	CBMSO	exon	601130	603123	0	+	0	gene_id "LDHU3_20.T1690"; transcript_id "LDHU3_20.T1690"; SL "108"; Alt_SL "601224(60)|601292(3)"; PolyA "1"; Alt_PolyA "ND"; Reference "LDHU3_20.1690(CDS,product "hypothetical_protein_conserved)"; Remarks "-"; locus_tag LdHU3_20.locus_003551
LdHU3.20	CBMSO	exon	603566	605044	0	+	0	gene_id "LDHU3_20.T1700"; transcript_id "LDHU3_20.T1700"; SL "125"; Alt_SL "603538(10)|603541(1)|603685(1)|603708(2)"; PolyA "ND"; Alt_PolyA "ND"; Reference "unknown"; Remarks "-"; locus_tag LdHU3_20.locus_003552
LdHU3.20	CBMSO	exon	605045	606645	0	+	0	gene_id "LDHU3_20.T1710"; transcript_id "LDHU3_20.T1710"; SL "33"; Alt_SL "605058(1)|605088(13)|605095(2)|605107(1)"; PolyA "ND"; Alt_PolyA "ND"; Reference "LDHU3_20.1710(CDS,product "kinase-like_protein)"; Remarks "-"; locus_tag LdHU3_20.locus_003553
LdHU3.20	CBMSO	exon	606646	607688	0	+	0	gene_id "LDHU3_20.T1720"; transcript_id "LDHU3_20.T1720"; SL "52"; Alt_SL "ND"; PolyA "4"; Alt_PolyA "607704(1)"; Reference "unknown"; Remarks "-"; locus_tag LdHU3_20.locus_003554
LdHU3.20	CBMSO	exon	608119	610863	0	+	0	gene_id "LDHU3_20.T1730"; transcript_id "LDHU3_20.T1730"; SL "66"; Alt_SL "608095(1)|608185(1)|608196(1)|608242(2)"; PolyA "1"; Alt_PolyA "610860(1)"; Reference "LDHU3_20.1730(CDS,product "kinase-like_protein)"; Remarks "-"; locus_tag LdHU3_20.locus_003555
LdHU3.20	CBMSO	exon	611090	611776	0	+	0	gene_id "LDHU3_20.T1740"; transcript_id "LDHU3_20.T1740"; SL "5"; Alt_SL "611082(1)|611105(2)"; PolyA "1"; Alt_PolyA "611763(1)"; Reference "unknown"; Remarks "-"; locus_tag LdHU3_20.locus_003556
LdHU3.20	CBMSO	exon	611853	616239	0	+	0	gene_id "LDHU3_20.T1750"; transcript_id "LDHU3_20.T1750"; SL "62"; Alt_SL "611860(1)|611864(1)|612033(1)|612068(26)|612122(1)|612139(1)"; PolyA "ND"; Alt_PolyA "ND"; Reference "LDHU3_20.1750(CDS,product "coatomer_beta_subunit_putative)"; Remarks "-"; locus_tag LdHU3_20.locus_003557
LdHU3.20	CBMSO	exon	616240	618079	0	+	0	gene_id "LDHU3_20.T1760"; transcript_id "LDHU3_20.T1760"; SL "66"; Alt_SL "616215(8)|616263(6)|616271(1)"; PolyA "ND"; Alt_PolyA "ND"; Reference "LDHU3_20.1760(CDS,product "RNasePH-like_protein)"; Remarks "-"; locus_tag LdHU3_20.locus_003558
LdHU3.20	CBMSO	exon	618080	622649	0	+	0	gene_id "LDHU3_20.T1770"; transcript_id "LDHU3_20.T1770"; SL "46"; Alt_SL "618084(2)|618205(1)"; PolyA "ND"; Alt_PolyA "ND"; Reference "LDHU3_20.1770(CDS,product "pumilio_protein_9_putative)"; Remarks "-"; locus_tag LdHU3_20.locus_003559
LdHU3.20	CBMSO	exon	622650	624715	0	+	0	gene_id "LDHU3_20.T1780"; transcript_id "LDHU3_20.T1780"; SL "196"; Alt_SL "622653(16)|622713(1)"; PolyA "1"; Alt_PolyA "624591(1)|624708(1)"; Reference "unknown"; Remarks "-"; locus_tag LdHU3_20.locus_003560
LdHU3.20	CBMSO	exon	625143	629514	0	+	0	gene_id "LDHU3_20.T1790"; transcript_id "LDHU3_20.T1790"; SL "135"; Alt_SL "625130(1)|625150(23)"; PolyA "ND"; Alt_PolyA "ND"; Reference "LDHU3_20.1790(CDS,product "pumilio_protein_9_putative)"; Remarks "-"; locus_tag LdHU3_20.locus_003561
LdHU3.20	CBMSO	exon	629515	634622	0	+	0	gene_id "LDHU3_20.T1800"; transcript_id "LDHU3_20.T1800"; SL "11"; Alt_SL "629474(8)|629526(1)"; PolyA "1"; Alt_PolyA "634084(1)|634527(1)"; Reference "LDHU3_20.1800(CDS,product "hypothetical_protein_conserved)"; Remarks "-"; locus_tag LdHU3_20.locus_003562
LdHU3.20	CBMSO	exon	634571	636511	0	+	0	gene_id "LDHU3_20.T1810"; transcript_id "LDHU3_20.T1810"; SL "58"; Alt_SL "634531(5)|634534(1)|634578(1)|634587(1)|634609(3)|634640(1)|634877(2)|634891(17)|634969(2)"; PolyA "1"; Alt_PolyA "636295(1)|636302(1)|636502(1)"; Reference "LDHU3_20.1810(CDS,product "hypothetical_protein_conserved)"; Remarks "-"; locus_tag LdHU3_20.locus_003563
LdHU3.20	CBMSO	exon	636881	639582	0	+	0	gene_id "LDHU3_20.T1820"; transcript_id "LDHU3_20.T1820"; SL "5"; Alt_SL "636966(1)"; PolyA "1"; Alt_PolyA "ND"; Reference "LDHU3_20.1820(CDS,product "paralyzed_flagella_protein_16)"; Remarks "-"; locus_tag LdHU3_20.locus_003564
LdHU3.20	CBMSO	exon	640007	643494	0	+	0	gene_id "LDHU3_20.T1830"; transcript_id "LDHU3_20.T1830"; SL "22"; Alt_SL "640012(20)|640085(1)"; PolyA "4"; Alt_PolyA "ND"; Reference "LDHU3_20.1830(CDS,product "hypothetical_protein_conserved)"; Remarks "-"; locus_tag LdHU3_20.locus_003565
LdHU3.20	CBMSO	exon	643879	649962	0	+	0	gene_id "LDHU3_20.T1840"; transcript_id "LDHU3_20.T1840"; SL "60"; Alt_SL "643853(1)|643884(2)|643894(2)|643977(1)"; PolyA "1"; Alt_PolyA "649743(1)|649954(1)|649956(1)"; Reference "LDHU3_20.1840(CDS,product "hypothetical_protein_conserved)"; Remarks "-"; locus_tag LdHU3_20.locus_003566
LdHU3.20	CBMSO	exon	650297	652641	0	+	0	gene_id "LDHU3_20.T1850"; transcript_id "LDHU3_20.T1850"; SL "108"; Alt_SL "650329(16)|650510(1)|652246(4)"; PolyA "1"; Alt_PolyA "ND"; Reference "LDHU3_20.1850(CDS,product "hypothetical_protein_conserved)"; Remarks "-"; locus_tag LdHU3_20.locus_003567
LdHU3.20	CBMSO	exon	652851	654080	0	+	0	gene_id "LDHU3_20.T1860"; transcript_id "LDHU3_20.T1860"; SL "557"; Alt_SL "652771(4)|652812(1)"; PolyA "ND"; Alt_PolyA "ND"; Reference "LDHU3_20.1860(CDS,product "hypothetical_protein_conserved)"; Remarks "-"; locus_tag LdHU3_20.locus_003568
LdHU3.20	CBMSO	exon	654081	655729	0	+	0	gene_id "LDHU3_20.T1870"; transcript_id "LDHU3_20.T1870"; SL "14"; Alt_SL "654084(1)|654192(7)"; PolyA "1"; Alt_PolyA "ND"; Reference "LDHU3_20.1870(CDS,product "hypothetical_protein_conserved)"; Remarks "-"; locus_tag LdHU3_20.locus_003569
LdHU3.20	tvlab	downstream	655730	656223	0	.	0	polycistron_lid "LdHU3_20.PC02"; polycistron_rid "LdHU3_20.PC03"; locus_tag LdHU3_20.locus_003570
LdHU3.20	tvlab	polycistron	656224	741185	0	-	0	polycistron_id "LdHU3_20.PC03"; gene_count 32; locus_tag LdHU3_20.locus_003571
LdHU3.20	CBMSO	exon	656224	658007	0	-	0	gene_id "LDHU3_20.T1880"; transcript_id "LDHU3_20.T1880"; SL "151"; Alt_SL "657883(2)|657920(21)|658034(1)"; PolyA "1"; Alt_PolyA "ND"; Reference "LDHU3_20.1880(CDS,product "hypothetical_protein_conserved)"; Remarks "-"; locus_tag LdHU3_20.locus_003572
LdHU3.20	CBMSO	exon	658275	660519	0	-	0	gene_id "LDHU3_20.T1890"; transcript_id "LDHU3_20.T1890"; SL "31"; Alt_SL "660333(2)|660461(1)|660471(1)|660502(3)"; PolyA "1"; Alt_PolyA "ND"; Reference "LDHU3_20.1890(CDS,product "hypothetical_protein_conserved)"; Remarks "-"; locus_tag LdHU3_20.locus_003573
LdHU3.20	CBMSO	exon	660520	662216	0	-	0	gene_id "LDHU3_20.T1900"; transcript_id "LDHU3_20.T1900"; SL "270"; Alt_SL "662266(2)"; PolyA "ND"; Alt_PolyA "ND"; Reference "LDHU3_20.1900(CDS,product "hypothetical_protein)"; Remarks "-"; locus_tag LdHU3_20.locus_003574
LdHU3.20	CBMSO	exon	662217	665694	0	-	0	gene_id "LDHU3_20.T1910"; transcript_id "LDHU3_20.T1910"; SL "31"; Alt_SL "665681(1)|665688(3)"; PolyA "ND"; Alt_PolyA "ND"; Reference "LDHU3_20.1910(CDS,product "zinc-binding_phosphatase_putative)"; Remarks "-"; locus_tag LdHU3_20.locus_003575
LdHU3.20	CBMSO	exon	665695	669583	0	-	0	gene_id "LDHU3_20.T1920"; transcript_id "LDHU3_20.T1920"; SL "32"; Alt_SL "ND"; PolyA "ND"; Alt_PolyA "ND"; Reference "LDHU3_20.1920(CDS,product "hypothetical_protein_conserved)"; Remarks "-"; locus_tag LdHU3_20.locus_003576
LdHU3.20	CBMSO	exon	669883	673068	0	-	0	gene_id "LDHU3_20.T1930"; transcript_id "LDHU3_20.T1930"; SL "30"; Alt_SL "672989(2)|673153(1)"; PolyA "1"; Alt_PolyA "ND"; Reference "LDHU3_20.1930(CDS,product "hypothetical_protein_conserved)"; Remarks "-"; locus_tag LdHU3_20.locus_003577
LdHU3.20	CBMSO	exon	673429	680398	0	-	0	gene_id "LDHU3_20.T1940"; transcript_id "LDHU3_20.T1940"; SL "33"; Alt_SL "ND"; PolyA "1"; Alt_PolyA "673441(1)"; Reference "LDHU3_20.1940(CDS,product "hypothetical_protein_conserved)"; Remarks "-"; locus_tag LdHU3_20.locus_003578
LdHU3.20	CBMSO	exon	680823	686332	0	-	0	gene_id "LDHU3_20.T1950"; transcript_id "LDHU3_20.T1950"; SL "22"; Alt_SL "686259(1)|686273(3)"; PolyA "2"; Alt_PolyA "ND"; Reference "LDHU3_20.1950(CDS,product "Domain_of_unknown_function_(DUF4455)/Domain_of_unknown_function_(DUF4456)_putative)"; Remarks "-"; locus_tag LdHU3_20.locus_003579
LdHU3.20	CBMSO	exon	686543	689221	0	-	0	gene_id "LDHU3_20.T1960"; transcript_id "LDHU3_20.T1960"; SL "25"; Alt_SL "689177(1)"; PolyA "ND"; Alt_PolyA "ND"; Reference "LDHU3_20.1960(CDS,product "cell_division_cycle_protein-like_protein)"; Remarks "-"; locus_tag LdHU3_20.locus_003580
LdHU3.20	CBMSO	exon	689222	694326	0	-	0	gene_id "LDHU3_20.T1970"; transcript_id "LDHU3_20.T1970"; SL "31"; Alt_SL "694334(9)|694525(2)"; PolyA "ND"; Alt_PolyA "ND"; Reference "LDHU3_20.1970(CDS,product "TBC1_domain_family_member_20/GTPase_putative)"; Remarks "-"; locus_tag LdHU3_20.locus_003581
LdHU3.20	CBMSO	exon	694571	696241	0	-	0	gene_id "LDHU3_20.T1980"; transcript_id "LDHU3_20.T1980"; SL "223"; Alt_SL "696069(4)|696124(71)|696235(5)|696248(2)"; PolyA "5"; Alt_PolyA "694560(1)"; Reference "LDHU3_20.1980(CDS,product "Suppressor_of_G2_allele_of_SKP1_putative)"; Remarks "-"; locus_tag LdHU3_20.locus_003582
LdHU3.20	CBMSO	exon	696823	697677	0	-	0	gene_id "LDHU3_20.T1990"; transcript_id "LDHU3_20.T1990"; SL "3094"; Alt_SL "697586(1)|697631(4)|697653(8)|697660(159)|697674(1)|697675(9)|697694(1)|697730(1)"; PolyA "106"; Alt_PolyA "696487(1)|696560(2)|696808(12)|696814(10)|696817(3)|696819(1)"; Reference "LDHU3_20.1990(CDS,product "40S_ribosomal_protein_S11_putative)"; Remarks "-"; locus_tag LdHU3_20.locus_003583
LdHU3.20	CBMSO	exon	698289	699995	0	-	0	gene_id "LDHU3_20.T2000"; transcript_id "LDHU3_20.T2000"; SL "33"; Alt_SL "699992(5)|700053(16)"; PolyA "2"; Alt_PolyA "698230(1)"; Reference "LDHU3_20.2000(CDS,product "hypothetical_protein_conserved)"; Remarks "-"; locus_tag LdHU3_20.locus_003584
LdHU3.20	CBMSO	exon	700477	701938	0	-	0	gene_id "LDHU3_20.T2010"; transcript_id "LDHU3_20.T2010"; SL "89"; Alt_SL "701902(14)|701908(1)|701988(3)|702012(2)|702174(2)|702240(2)"; PolyA "2"; Alt_PolyA "700475(1)"; Reference "LDHU3_20.2010(CDS,product "ribosome_biogenesis_protein_putative)"; Remarks "-"; locus_tag LdHU3_20.locus_003585
LdHU3.20	CBMSO	exon	701939	706598	0	-	0	gene_id "LDHU3_20.T2020"; transcript_id "LDHU3_20.T2020"; SL "49"; Alt_SL "706544(1)|706699(3)"; PolyA "ND"; Alt_PolyA "ND"; Reference "LDHU3_20.2020(CDS,product "cysteine_peptidase_Clan_CD_family_C50_putative)"; Remarks "-"; locus_tag LdHU3_20.locus_003586
LdHU3.20	CBMSO	exon	706856	708727	0	-	0	gene_id "LDHU3_20.T2030"; transcript_id "LDHU3_20.T2030"; SL "125"; Alt_SL "707442(2)|708709(2)|708718(6)|708721(63)|708759(1)"; PolyA "ND"; Alt_PolyA "ND"; Reference "LDHU3_20.2030(CDS,product "SNAP_protein_putative)"; Remarks "-"; locus_tag LdHU3_20.locus_003587
LdHU3.20	CBMSO	exon	709067	710501	0	-	0	gene_id "LDHU3_20.T2040"; transcript_id "LDHU3_20.T2040"; SL "595"; Alt_SL "710326(1)|710360(2)|710430(5)|710435(9)|710446(15)|710478(76)|710504(1)"; PolyA "25"; Alt_PolyA "709074(1)|709079(1)"; Reference "LDHU3_20.2040(CDS,product "hypothetical_protein_conserved)"; Remarks "-"; locus_tag LdHU3_20.locus_003588
LdHU3.20	CBMSO	exon	710727	712677	0	-	0	gene_id "LDHU3_20.T2050"; transcript_id "LDHU3_20.T2050"; SL "67"; Alt_SL "712618(2)|712643(1)|712671(14)|712681(44)"; PolyA "2"; Alt_PolyA "710844(1)"; Reference "LDHU3_20.2050(CDS,product "tRNA_(Uracil-5-)-methyltransferase/Protein-L-isoaspartate(D-aspartate)_O-methyltransferase_(PCMT)/ubiE/COQ5_methyltransferase_family/Conserved_hypothetical_protein_95/Methyltransferase_small_domain/Methyltransferase_domain_containing_protein_putative)"; Remarks "-"; locus_tag LdHU3_20.locus_003589
LdHU3.20	CBMSO	exon	712887	714789	0	-	0	gene_id "LDHU3_20.T2060"; transcript_id "LDHU3_20.T2060"; SL "88"; Alt_SL "714675(1)|714733(4)|714808(2)"; PolyA "3"; Alt_PolyA "ND"; Reference "LDHU3_20.2060(CDS,product "hypothetical_protein_conserved)"; Remarks "-"; locus_tag LdHU3_20.locus_003590
LdHU3.20	CBMSO	exon	715131	716715	0	-	0	gene_id "LDHU3_20.T2070"; transcript_id "LDHU3_20.T2070"; SL "49"; Alt_SL "716288(2)|716700(1)|716723(2)|716871(10)"; PolyA "1"; Alt_PolyA "ND"; Reference "LDHU3_20.2070(CDS,product "mitochondrial_RNA_ligase_2)"; Remarks "-"; locus_tag LdHU3_20.locus_003591
LdHU3.20	CBMSO	exon	716716	718390	0	-	0	gene_id "LDHU3_20.T2080"; transcript_id "LDHU3_20.T2080"; SL "134"; Alt_SL "718371(2)|718556(2)"; PolyA "ND"; Alt_PolyA "ND"; Reference "LDHU3_20.2080(CDS,product "hypothetical_protein_conserved)"; Remarks "-"; locus_tag LdHU3_20.locus_003592
LdHU3.20	CBMSO	exon	718391	719239	0	-	0	gene_id "LDHU3_20.T2090"; transcript_id "LDHU3_20.T2090"; SL "199"; Alt_SL "719115(1)|719225(24)|719267(17)"; PolyA "ND"; Alt_PolyA "ND"; Reference "unknown"; Remarks "-"; locus_tag LdHU3_20.locus_003593
LdHU3.20	CBMSO	exon	719240	719945	0	-	0	gene_id "LDHU3_20.T2100"; transcript_id "LDHU3_20.T2100"; SL "15"; Alt_SL "719884(1)|719924(2)"; PolyA "ND"; Alt_PolyA "ND"; Reference "unknown"; Remarks "-"; locus_tag LdHU3_20.locus_003594
LdHU3.20	CBMSO	exon	719946	723693	0	-	0	gene_id "LDHU3_20.T2110"; transcript_id "LDHU3_20.T2110"; SL "63"; Alt_SL "723652(2)|723686(13)"; PolyA "ND"; Alt_PolyA "ND"; Reference "LDHU3_20.2110(CDS,product "amidohydrolase_putative)"; Remarks "-"; locus_tag LdHU3_20.locus_003595
LdHU3.20	CBMSO	exon	723886	726014	0	-	0	gene_id "LDHU3_20.T2120"; transcript_id "LDHU3_20.T2120"; SL "110"; Alt_SL "724478(4)|724548(2)|726003(4)"; PolyA "ND"; Alt_PolyA "ND"; Reference "LDHU3_20.2120(CDS,product "amidohydrolase_putative)"; Remarks "-"; locus_tag LdHU3_20.locus_003596
LdHU3.20	CBMSO	exon	726340	729056	0	-	0	gene_id "LDHU3_20.T2130"; transcript_id "LDHU3_20.T2130"; SL "61"; Alt_SL "726994(1)|727044(2)|727046(4)|727058(13)|729011(1)|729022(6)|729069(31)"; PolyA "1"; Alt_PolyA "ND"; Reference "LDHU3_20.2130(CDS,product "amidohydrolase_putative)"; Remarks "-"; locus_tag LdHU3_20.locus_003597
LdHU3.20	CBMSO	exon	729464	732799	0	-	0	gene_id "LDHU3_20.T2140"; transcript_id "LDHU3_20.T2140"; SL "13"; Alt_SL "732788(8)|732792(2)|732797(3)|732889(1)|732901(4)"; PolyA "1"; Alt_PolyA "ND"; Reference "LDHU3_20.2140(CDS,product "Pentatricopeptide_repeat_domain_containing_protein_putative)"; Remarks "-"; locus_tag LdHU3_20.locus_003598
LdHU3.20	CBMSO	exon	732800	733702	0	-	0	gene_id "LDHU3_20.T2150"; transcript_id "LDHU3_20.T2150"; SL "164"; Alt_SL "733643(1)|733672(3)"; PolyA "ND"; Alt_PolyA "ND"; Reference "LDHU3_20.2150(CDS,product "hypothetical_protein_conserved)"; Remarks "-"; locus_tag LdHU3_20.locus_003599
LdHU3.20	CBMSO	exon	733839	737565	0	-	0	gene_id "LDHU3_20.T2160"; transcript_id "LDHU3_20.T2160"; SL "86"; Alt_SL "734704(6)|737546(2)"; PolyA "ND"; Alt_PolyA "ND"; Reference "LDHU3_20.2160(CDS,product "hypothetical_protein_conserved)"; Remarks "-"; locus_tag LdHU3_20.locus_003600
LdHU3.20	CBMSO	exon	737827	738763	0	-	0	gene_id "LDHU3_20.T2170"; transcript_id "LDHU3_20.T2170"; SL "5"; Alt_SL "738706(1)|738755(1)|738760(5)|738776(1)"; PolyA "2"; Alt_PolyA "737822(1)|737824(1)|737836(1)"; Reference "LDHU3_20.2170(CDS,product "hypothetical_protein_conserved)"; Remarks "-"; locus_tag LdHU3_20.locus_003601
LdHU3.20	CBMSO	exon	738764	739972	0	-	0	gene_id "LDHU3_20.T2180"; transcript_id "LDHU3_20.T2180"; SL "117"; Alt_SL "739940(1)|739994(1)|740005(20)"; PolyA "ND"; Alt_PolyA "ND"; Reference "LDHU3_20.2180(CDS,product "CHORD_putative)"; Remarks "-"; locus_tag LdHU3_20.locus_003602
LdHU3.20	CBMSO	exon	740248	741185	0	-	0	gene_id "LDHU3_20.T2190"; transcript_id "LDHU3_20.T2190"; SL "4"; Alt_SL "741177(2)|741382(3)"; PolyA "ND"; Alt_PolyA "ND"; Reference "unknown"; Remarks "-"; locus_tag LdHU3_20.locus_003603
LdHU3.20	tvlab	downstream	741186	741387	0	.	0	polycistron_lid "LdHU3_20.PC03"; polycistron_rid "LdHU3_20.PC-1"; locus_tag LdHU3_20.locus_003604
LdHU3.21	tvlab	downstream	1	25	0	.	0	polycistron_lid "LdHU3_21."; polycistron_rid "LdHU3_21.PC01"; locus_tag LdHU3_21.locus_003605
LdHU3.21	tvlab	polycistron	26	5369	0	-	0	polycistron_id "LdHU3_21.PC01"; gene_count 3; locus_tag LdHU3_21.locus_003606
LdHU3.21	CBMSO	exon	26	3384	0	-	0	gene_id "LDHU3_21.T0010"; transcript_id "LDHU3_21.T0010"; SL "7"; Alt_SL "ND"; PolyA "ND"; Alt_PolyA "ND"; Reference "LDHU3_21.0010(CDS,product "phosphoglycan_beta_13_galactosyltransferase_4)"; Remarks "-"; locus_tag LdHU3_21.locus_003607
LdHU3.21	CBMSO	exon	3605	4547	0	-	0	gene_id "LDHU3_21.T0020"; transcript_id "LDHU3_21.T0020"; SL "16"; Alt_SL "4527(1)|4554(7)"; PolyA "1"; Alt_PolyA "ND"; Reference "unknown"; Remarks "-"; locus_tag LdHU3_21.locus_003608
LdHU3.21	CBMSO	exon	4548	5369	0	-	0	gene_id "LDHU3_21.T0030"; transcript_id "LDHU3_21.T0030"; SL "76"; Alt_SL "5336(4)"; PolyA "ND"; Alt_PolyA "ND"; Reference "LDHU3_21.0030(CDS,product "histone_H4)"; Remarks "-"; locus_tag LdHU3_21.locus_003609
LdHU3.21	tvlab	upstream	5370	6243	0	.	0	polycistron_lid "LdHU3_21.PC01"; polycistron_rid "LdHU3_21.PC02"; locus_tag LdHU3_21.locus_003610
LdHU3.21	tvlab	polycistron	6244	160840	0	+	0	polycistron_id "LdHU3_21.PC02"; gene_count 59; locus_tag LdHU3_21.locus_003611
LdHU3.21	CBMSO	exon	6244	7390	0	+	0	gene_id "LDHU3_21.T0040"; transcript_id "LDHU3_21.T0040"; SL "110"; Alt_SL "6238(2)|6304(9)"; PolyA "4"; Alt_PolyA "ND"; Reference "LDHU3_21.0040(CDS,product "Methyltransferase_domain_containing_protein_putative)"; Remarks "-"; locus_tag LdHU3_21.locus_003612
LdHU3.21	CBMSO	exon	7814	8412	0	+	0	gene_id "LDHU3_21.T0050"; transcript_id "LDHU3_21.T0050"; SL "179"; Alt_SL "7749(2)|7828(3)"; PolyA "3"; Alt_PolyA "8408(2)|8419(1)"; Reference "LDHU3_21.0050(CDS,product "ring-box_protein_1_putative)"; Remarks "-"; locus_tag LdHU3_21.locus_003613
LdHU3.21	CBMSO	exon	8677	9811	0	+	0	gene_id "LDHU3_21.T0060"; transcript_id "LDHU3_21.T0060"; SL "62"; Alt_SL "8715(13)|8742(1)"; PolyA "ND"; Alt_PolyA "ND"; Reference "LDHU3_21.0060(CDS,product "hypothetical_protein_conserved)"; Remarks "-"; locus_tag LdHU3_21.locus_003614
LdHU3.21	CBMSO	exon	9812	11720	0	+	0	gene_id "LDHU3_21.T0070"; transcript_id "LDHU3_21.T0070"; SL "168"; Alt_SL "9673(8)|9822(44)|9828(4)|9839(3)|9878(1)|10067(6)|10077(1)"; PolyA "4"; Alt_PolyA "11666(2)|11709(1)|11732(1)|11759(1)"; Reference "LDHU3_21.0070(CDS,product "hypothetical_protein_conserved)"; Remarks "-"; locus_tag LdHU3_21.locus_003615
LdHU3.21	CBMSO	exon	12042	14005	0	+	0	gene_id "LDHU3_21.T0080"; transcript_id "LDHU3_21.T0080"; SL "207"; Alt_SL "11994(3)|12051(24)|12055(4)|12066(37)|12079(9)|12127(2)|13435(8)|13459(1)"; PolyA "ND"; Alt_PolyA "ND"; Reference "LDHU3_21.0080(CDS,product "BAR_domain_containing_protein_putative)"; Remarks "-"; locus_tag LdHU3_21.locus_003616
LdHU3.21	CBMSO	exon	14006	15058	0	+	0	gene_id "LDHU3_21.T0090"; transcript_id "LDHU3_21.T0090"; SL "58"; Alt_SL "13661(48)|13696(7)|13722(3)|14037(21)|14054(1)|14098(1)"; PolyA "5"; Alt_PolyA "ND"; Reference "LDHU3_21.0090(CDS,product "Qb-SNARE_protein_putative)"; Remarks "-"; locus_tag LdHU3_21.locus_003617
LdHU3.21	CBMSO	exon	15306	17057	0	+	0	gene_id "LDHU3_21.T0100"; transcript_id "LDHU3_21.T0100"; SL "87"; Alt_SL "15308(1)|15323(5)|15372(1)|15410(1)"; PolyA "ND"; Alt_PolyA "ND"; Reference "LDHU3_21.0100(CDS,product "hypothetical_protein_conserved)"; Remarks "-"; locus_tag LdHU3_21.locus_003618
LdHU3.21	CBMSO	exon	17241	19176	0	+	0	gene_id "LDHU3_21.T0110"; transcript_id "LDHU3_21.T0110"; SL "89"; Alt_SL "17188(31)|17283(1)"; PolyA "2"; Alt_PolyA "19224(1)"; Reference "LDHU3_21.0110(CDS,product "WD_domain_G-beta_repeat_putative)"; Remarks "-"; locus_tag LdHU3_21.locus_003619
LdHU3.21	CBMSO	exon	19579	21351	0	+	0	gene_id "LDHU3_21.T0120"; transcript_id "LDHU3_21.T0120"; SL "74"; Alt_SL "19650(1)|19889(2)"; PolyA "ND"; Alt_PolyA "ND"; Reference "LDHU3_21.0120(CDS,product "hypothetical_protein_conserved)"; Remarks "-"; locus_tag LdHU3_21.locus_003620
LdHU3.21	CBMSO	exon	21352	24601	0	+	0	gene_id "LDHU3_21.T0130"; transcript_id "LDHU3_21.T0130"; SL "44"; Alt_SL "21379(3)|23390(2)"; PolyA "1"; Alt_PolyA "ND"; Reference "LDHU3_21.0130(CDS,product "Major_Facilitator_Superfamily_putative)"; Remarks "-"; locus_tag LdHU3_21.locus_003621
LdHU3.21	CBMSO	exon	24803	26293	0	+	0	gene_id "LDHU3_21.T0140"; transcript_id "LDHU3_21.T0140"; SL "28"; Alt_SL "24412(3)|24778(1)|24809(11)"; PolyA "ND"; Alt_PolyA "ND"; Reference "LDHU3_21.0140(CDS,product "hypothetical_protein_conserved)"; Remarks "-"; locus_tag LdHU3_21.locus_003622
LdHU3.21	CBMSO	exon	26294	27515	0	+	0	gene_id "LDHU3_21.T0150"; transcript_id "LDHU3_21.T0150"; SL "130"; Alt_SL "26289(25)|26310(29)|26315(1)|26357(1)|26507(1)"; PolyA "ND"; Alt_PolyA "ND"; Reference "LDHU3_21.0150(CDS,product "hypothetical_protein_conserved)"; Remarks "-"; locus_tag LdHU3_21.locus_003623
LdHU3.21	CBMSO	exon	27516	28721	0	+	0	gene_id "LDHU3_21.T0160"; transcript_id "LDHU3_21.T0160"; SL "66"; Alt_SL "27485(7)|27521(14)|27620(19)|27622(3)|27672(9)"; PolyA "1"; Alt_PolyA "28649(1)"; Reference "LDHU3_21.0160(CDS,product "hypothetical_protein_conserved)"; Remarks "-"; locus_tag LdHU3_21.locus_003624
LdHU3.21	CBMSO	exon	28949	34491	0	+	0	gene_id "LDHU3_21.T0170"; transcript_id "LDHU3_21.T0170"; SL "33"; Alt_SL "28579(4)|28597(2)|29014(1)"; PolyA "1"; Alt_PolyA "ND"; Reference "LDHU3_21.0170(CDS,product "cysteine_peptidase_Clan_CA_family_C2_putative)"; Remarks "-"; locus_tag LdHU3_21.locus_003625
LdHU3.21	CBMSO	exon	35112	38127	0	+	0	gene_id "LDHU3_21.T0180"; transcript_id "LDHU3_21.T0180"; SL "10"; Alt_SL "ND"; PolyA "ND"; Alt_PolyA "ND"; Reference "LDHU3_21.0180(CDS,product "DNA_topoisomerase_1A)"; Remarks "-"; locus_tag LdHU3_21.locus_003626
LdHU3.21	CBMSO	exon	38401	47492	0	+	0	gene_id "LDHU3_21.T0190"; transcript_id "LDHU3_21.T0190"; SL "58"; Alt_SL "38416(6)|38429(1)|39900(13)|45262(2)|45433(6)"; PolyA "2"; Alt_PolyA "47499(1)"; Reference "LDHU3_21.0190(CDS,product "serine/threonine_protein_kinase_putative)"; Remarks "-"; locus_tag LdHU3_21.locus_003627
LdHU3.21	CBMSO	exon	47828	50512	0	+	0	gene_id "LDHU3_21.T0200"; transcript_id "LDHU3_21.T0200"; SL "14"; Alt_SL "47836(2)|47858(3)"; PolyA "ND"; Alt_PolyA "ND"; Reference "LDHU3_21.0200(CDS,product "hypothetical_protein_conserved)"; Remarks "-"; locus_tag LdHU3_21.locus_003628
LdHU3.21	CBMSO	exon	50513	52231	0	+	0	gene_id "LDHU3_21.T0210"; transcript_id "LDHU3_21.T0210"; SL "17"; Alt_SL "ND"; PolyA "ND"; Alt_PolyA "ND"; Reference "LDHU3_21.0210(CDS,product "serine/threonine-protein_kinase-like_protein)"; Remarks "-"; locus_tag LdHU3_21.locus_003629
LdHU3.21	CBMSO	exon	52232	55509	0	+	0	gene_id "LDHU3_21.T0220"; transcript_id "LDHU3_21.T0220"; SL "41"; Alt_SL "52261(5)|52265(3)|55094(2)|55121(1)"; PolyA "1"; Alt_PolyA "55491(1)"; Reference "LDHU3_21.0220(CDS,product "Leucine_Rich_repeat_putative)"; Remarks "-"; locus_tag LdHU3_21.locus_003630
LdHU3.21	CBMSO	exon	55800	58351	0	+	0	gene_id "LDHU3_21.T0230"; transcript_id "LDHU3_21.T0230"; SL "27"; Alt_SL "55803(3)"; PolyA "1"; Alt_PolyA "58248(1)|58251(1)"; Reference "LDHU3_21.0230(CDS,product "hypothetical_protein_conserved)"; Remarks "-"; locus_tag LdHU3_21.locus_003631
LdHU3.21	CBMSO	exon	58716	63920	0	+	0	gene_id "LDHU3_21.T0240"; transcript_id "LDHU3_21.T0240"; SL "19"; Alt_SL "ND"; PolyA "1"; Alt_PolyA "ND"; Reference "LDHU3_21.0240(CDS,product "Leucine_Rich_repeat/CHAT_domain_containing_protein_putative)"; Remarks "-"; locus_tag LdHU3_21.locus_003632
LdHU3.21	CBMSO	exon	64141	66872	0	+	0	gene_id "LDHU3_21.T0250"; transcript_id "LDHU3_21.T0250"; SL "42"; Alt_SL "63858(2)|64167(3)|64174(1)|64207(1)"; PolyA "2"; Alt_PolyA "ND"; Reference "LDHU3_21.0250(CDS,product "hypothetical_protein_conserved)"; Remarks "-"; locus_tag LdHU3_21.locus_003633
LdHU3.21	CBMSO	exon	67185	70550	0	+	0	gene_id "LDHU3_21.T0260"; transcript_id "LDHU3_21.T0260"; SL "36"; Alt_SL "67211(4)"; PolyA "1"; Alt_PolyA "ND"; Reference "LDHU3_21.0260(CDS,product "major_vault_protein-like_protein)"; Remarks "-"; locus_tag LdHU3_21.locus_003634
LdHU3.21	CBMSO	exon	70965	73135	0	+	0	gene_id "LDHU3_21.T0270"; transcript_id "LDHU3_21.T0270"; SL "36"; Alt_SL "70974(1)|71008(1)"; PolyA "ND"; Alt_PolyA "ND"; Reference "LDHU3_21.0270(CDS,product "hypothetical_protein_conserved)"; Remarks "-"; locus_tag LdHU3_21.locus_003635
LdHU3.21	CBMSO	exon	73136	73932	0	+	0	gene_id "LDHU3_21.T0280"; transcript_id "LDHU3_21.T0280"; SL "91"; Alt_SL "73147(14)|73167(1)"; PolyA "3"; Alt_PolyA "ND"; Reference "LDHU3_21.0280(CDS,product "calmodulin-like_protein)"; Remarks "-"; locus_tag LdHU3_21.locus_003636
LdHU3.21	CBMSO	exon	74269	76747	0	+	0	gene_id "LDHU3_21.T0290"; transcript_id "LDHU3_21.T0290"; SL "33"; Alt_SL "74283(4)"; PolyA "ND"; Alt_PolyA "ND"; Reference "LDHU3_21.0290(CDS,product "actin-like_protein_putative)"; Remarks "-"; locus_tag LdHU3_21.locus_003637
LdHU3.21	CBMSO	exon	76748	78335	0	+	0	gene_id "LDHU3_21.T0300"; transcript_id "LDHU3_21.T0300"; SL "1109"; Alt_SL "76795(28)|76888(2)|76915(6)|76940(1)|76997(1)"; PolyA "2"; Alt_PolyA "ND"; Reference "LDHU3_21.0300(CDS,product "hexokinase_putative)"; Remarks "-"; locus_tag LdHU3_21.locus_003638
LdHU3.21	CBMSO	exon	78623	80368	0	+	0	gene_id "LDHU3_21.T0310"; transcript_id "LDHU3_21.T0310"; SL "8"; Alt_SL "ND"; PolyA "9"; Alt_PolyA "80176(1)|80374(5)|80384(1)|80386(2)|80390(1)|80399(3)|80401(1)|80405(1)"; Reference "unknown"; Remarks "-"; locus_tag LdHU3_21.locus_003639
LdHU3.21	CBMSO	exon	80772	82660	0	+	0	gene_id "LDHU3_21.T0320"; transcript_id "LDHU3_21.T0320"; SL "105"; Alt_SL "80767(12)|80802(2)|80895(1)|80947(3)"; PolyA "1"; Alt_PolyA "ND"; Reference "LDHU3_21.0320(CDS,product "hexokinase_putative)"; Remarks "-"; locus_tag LdHU3_21.locus_003640
LdHU3.21	CBMSO	exon	82980	84342	0	+	0	gene_id "LDHU3_21.T0330"; transcript_id "LDHU3_21.T0330"; SL "3"; Alt_SL "ND"; PolyA "ND"; Alt_PolyA "ND"; Reference "unknown"; Remarks "-"; locus_tag LdHU3_21.locus_003641
LdHU3.21	CBMSO	exon	84551	87022	0	+	0	gene_id "LDHU3_21.T0340"; transcript_id "LDHU3_21.T0340"; SL "20"; Alt_SL "84540(1)"; PolyA "1"; Alt_PolyA "86966(1)"; Reference "LDHU3_21.0340(CDS,product "Pentatricopeptide_repeat_domain_containing_protein_putative)"; Remarks "-"; locus_tag LdHU3_21.locus_003642
LdHU3.21	CBMSO	exon	87404	91621	0	+	0	gene_id "LDHU3_21.T0350"; transcript_id "LDHU3_21.T0350"; SL "22"; Alt_SL "87407(2)"; PolyA "1"; Alt_PolyA "ND"; Reference "LDHU3_21.0350(CDS,product "protein_kinase_putative)"; Remarks "-"; locus_tag LdHU3_21.locus_003643
LdHU3.21	CBMSO	exon	91941	94072	0	+	0	gene_id "LDHU3_21.T0360"; transcript_id "LDHU3_21.T0360"; SL "32"; Alt_SL "91945(1)|91953(1)"; PolyA "ND"; Alt_PolyA "ND"; Reference "LDHU3_21.0360(CDS,product "hypothetical_protein_conserved)"; Remarks "-"; locus_tag LdHU3_21.locus_003644
LdHU3.21	CBMSO	exon	94073	97733	0	+	0	gene_id "LDHU3_21.T0370"; transcript_id "LDHU3_21.T0370"; SL "22"; Alt_SL "ND"; PolyA "1"; Alt_PolyA "ND"; Reference "LDHU3_21.0370(CDS,product "hypothetical_protein_conserved)"; Remarks "-"; locus_tag LdHU3_21.locus_003645
LdHU3.21	CBMSO	exon	98063	99180	0	+	0	gene_id "LDHU3_21.T0380"; transcript_id "LDHU3_21.T0380"; SL "62"; Alt_SL "98065(2)|98126(1)"; PolyA "1"; Alt_PolyA "ND"; Reference "LDHU3_21.0380(CDS,product "hypothetical_protein_conserved)"; Remarks "-"; locus_tag LdHU3_21.locus_003646
LdHU3.21	CBMSO	exon	99368	101010	0	+	0	gene_id "LDHU3_21.T0390"; transcript_id "LDHU3_21.T0390"; SL "38"; Alt_SL "99371(5)|99379(4)|99406(6)|99531(12)|99565(3)"; PolyA "8"; Alt_PolyA "101013(1)"; Reference "LDHU3_21.0390(CDS,product "hypothetical_protein_conserved)"; Remarks "-"; locus_tag LdHU3_21.locus_003647
LdHU3.21	CBMSO	exon	101389	103341	0	+	0	gene_id "LDHU3_21.T0400"; transcript_id "LDHU3_21.T0400"; SL "78"; Alt_SL "101430(6)|101568(1)"; PolyA "ND"; Alt_PolyA "ND"; Reference "LDHU3_21.0400(CDS,product "U1_small_nuclear_ribonucleoprotein_C_putative)"; Remarks "-"; locus_tag LdHU3_21.locus_003648
LdHU3.21	CBMSO	exon	103342	107250	0	+	0	gene_id "LDHU3_21.T0410"; transcript_id "LDHU3_21.T0410"; SL "29"; Alt_SL "103353(14)|103425(1)"; PolyA "1"; Alt_PolyA "107147(1)"; Reference "LDHU3_21.0410(CDS,product "Vps51/Vps67/Protein_of_unknown_function_N-inal_domain_(DUF2450)/Dor1-like_family/Exocyst_complex_component_Sec5_putative)"; Remarks "-"; locus_tag LdHU3_21.locus_003649
LdHU3.21	CBMSO	exon	107610	110185	0	+	0	gene_id "LDHU3_21.T0420"; transcript_id "LDHU3_21.T0420"; SL "229"; Alt_SL "107649(35)|107676(1)|107844(1)"; PolyA "ND"; Alt_PolyA "ND"; Reference "LDHU3_21.0420(CDS,product "mitochondrial_processing_peptidase_alpha_subunit_putative)"; Remarks "-"; locus_tag LdHU3_21.locus_003650
LdHU3.21	CBMSO	exon	110186	111403	0	+	0	gene_id "LDHU3_21.T0430"; transcript_id "LDHU3_21.T0430"; SL "24"; Alt_SL "109983(7)|110011(2)|110312(1)"; PolyA "ND"; Alt_PolyA "ND"; Reference "LDHU3_21.0430(CDS,product "Protein_of_unknown_function_DUF607_putative)"; Remarks "-"; locus_tag LdHU3_21.locus_003651
LdHU3.21	CBMSO	exon	111404	112674	0	+	0	gene_id "LDHU3_21.T0440"; transcript_id "LDHU3_21.T0440"; SL "78"; Alt_SL "111360(11)|111438(1)"; PolyA "1"; Alt_PolyA "ND"; Reference "LDHU3_21.0440(CDS,product "hypothetical_protein_conserved)"; Remarks "-"; locus_tag LdHU3_21.locus_003652
LdHU3.21	CBMSO	exon	112916	115423	0	+	0	gene_id "LDHU3_21.T0450"; transcript_id "LDHU3_21.T0450"; SL "33"; Alt_SL "112942(1)|112949(1)"; PolyA "ND"; Alt_PolyA "ND"; Reference "LDHU3_21.0450(CDS,product "Rtr1/RPAP2_family_putative)"; Remarks "-"; locus_tag LdHU3_21.locus_003653
LdHU3.21	CBMSO	exon	115424	116564	0	+	0	gene_id "LDHU3_21.T0460"; transcript_id "LDHU3_21.T0460"; SL "121"; Alt_SL "115428(28)|115431(3)"; PolyA "3"; Alt_PolyA "116568(1)|116570(1)"; Reference "LDHU3_21.0460(CDS,product "Protein_of_unknown_function_(DUF667)_putative)"; Remarks "-"; locus_tag LdHU3_21.locus_003654
LdHU3.21	CBMSO	exon	116941	118898	0	+	0	gene_id "LDHU3_21.T0470"; transcript_id "LDHU3_21.T0470"; SL "95"; Alt_SL "117009(7)"; PolyA "3"; Alt_PolyA "ND"; Reference "LDHU3_21.0470(CDS,product "hypothetical_protein_conserved)"; Remarks "-"; locus_tag LdHU3_21.locus_003655
LdHU3.21	CBMSO	exon	119310	120609	0	+	0	gene_id "LDHU3_21.T0480"; transcript_id "LDHU3_21.T0480"; SL "58"; Alt_SL "119275(3)|119305(1)|119313(9)|119320(1)|119365(4)"; PolyA "ND"; Alt_PolyA "ND"; Reference "unknown"; Remarks "-"; locus_tag LdHU3_21.locus_003656
LdHU3.21	CBMSO	exon	120610	124771	0	+	0	gene_id "LDHU3_21.T0490"; transcript_id "LDHU3_21.T0490"; SL "2"; Alt_SL "ND"; PolyA "ND"; Alt_PolyA "ND"; Reference "LDHU3_21.0490(CDS,product "Peptidase_C19_ubiquitin_carboxyl-inal_hydrolase_putative)"; Remarks "-"; locus_tag LdHU3_21.locus_003657
LdHU3.21	CBMSO	exon	124772	125995	0	+	0	gene_id "LDHU3_21.T0500"; transcript_id "LDHU3_21.T0500"; SL "11"; Alt_SL "124776(1)|124781(3)|124986(2)|125012(1)"; PolyA "ND"; Alt_PolyA "ND"; Reference "unknown"; Remarks "-"; locus_tag LdHU3_21.locus_003658
LdHU3.21	CBMSO	exon	125996	130991	0	+	0	gene_id "LDHU3_21.T0510"; transcript_id "LDHU3_21.T0510"; SL "17"; Alt_SL "126142(4)"; PolyA "ND"; Alt_PolyA "ND"; Reference "LDHU3_21.0510(CDS,product "argonaut-like_protein_putative)"; Remarks "-"; locus_tag LdHU3_21.locus_003659
LdHU3.21	CBMSO	exon	130992	133323	0	+	0	gene_id "LDHU3_21.T0520"; transcript_id "LDHU3_21.T0520"; SL "33"; Alt_SL "130972(3)|131002(5)|131034(4)|131067(2)|131118(2)"; PolyA "1"; Alt_PolyA "133314(1)"; Reference "LDHU3_21.0520(CDS,product "NADPH:adrenodoxin_oxidoreductase_mitochondrial_putative)"; Remarks "-"; locus_tag LdHU3_21.locus_003660
LdHU3.21	CBMSO	exon	133821	135704	0	+	0	gene_id "LDHU3_21.T0530"; transcript_id "LDHU3_21.T0530"; SL "84"; Alt_SL "133817(1)|133843(7)|133887(1)|133901(1)"; PolyA "1"; Alt_PolyA "135699(1)"; Reference "LDHU3_21.0530(CDS,product "hypothetical_protein_conserved)"; Remarks "-"; locus_tag LdHU3_21.locus_003661
LdHU3.21	CBMSO	exon	136075	138561	0	+	0	gene_id "LDHU3_21.T0540"; transcript_id "LDHU3_21.T0540"; SL "227"; Alt_SL "135999(1)|136225(66)|136257(14)|136273(1)"; PolyA "2"; Alt_PolyA "ND"; Reference "LDHU3_21.0540(CDS,product "ubiquitin-conjugating_enzyme-like_protein)"; Remarks "-"; locus_tag LdHU3_21.locus_003662
LdHU3.21	CBMSO	exon	138874	140071	0	+	0	gene_id "LDHU3_21.T0550"; transcript_id "LDHU3_21.T0550"; SL "80"; Alt_SL "138843(1)|138922(49)|138944(1)"; PolyA "4"; Alt_PolyA "140065(1)"; Reference "LDHU3_21.0550(CDS,product "hypothetical_protein_conserved)"; Remarks "-"; locus_tag LdHU3_21.locus_003663
LdHU3.21	CBMSO	exon	140336	144400	0	+	0	gene_id "LDHU3_21.T0560"; transcript_id "LDHU3_21.T0560"; SL "54"; Alt_SL "140362(5)|140391(1)"; PolyA "2"; Alt_PolyA "ND"; Reference "LDHU3_21.0560(CDS,product "hypothetical_protein_conserved)"; Remarks "-"; locus_tag LdHU3_21.locus_003664
LdHU3.21	CBMSO	exon	144724	148725	0	+	0	gene_id "LDHU3_21.T0570"; transcript_id "LDHU3_21.T0570"; SL "36"; Alt_SL "ND"; PolyA "ND"; Alt_PolyA "ND"; Reference "LDHU3_21.0570(CDS,product "vacuolar_sorting-associated-like_protein)"; Remarks "-"; locus_tag LdHU3_21.locus_003665
LdHU3.21	CBMSO	exon	148726	151022	0	+	0	gene_id "LDHU3_21.T0580"; transcript_id "LDHU3_21.T0580"; SL "26"; Alt_SL "ND"; PolyA "1"; Alt_PolyA "ND"; Reference "LDHU3_21.0580(CDS,product "hypothetical_protein_conserved)"; Remarks "-"; locus_tag LdHU3_21.locus_003666
LdHU3.21	CBMSO	exon	151354	153621	0	+	0	gene_id "LDHU3_21.T0590"; transcript_id "LDHU3_21.T0590"; SL "82"; Alt_SL "151378(29)|151415(2)|151845(2)"; PolyA "6"; Alt_PolyA "ND"; Reference "LDHU3_21.0590(CDS,product "DnaJ_protein_putative)"; Remarks "-"; locus_tag LdHU3_21.locus_003667
LdHU3.21	CBMSO	exon	154315	156542	0	+	0	gene_id "LDHU3_21.T0600"; transcript_id "LDHU3_21.T0600"; SL "62"; Alt_SL "154303(40)|154374(5)"; PolyA "1"; Alt_PolyA "ND"; Reference "LDHU3_21.0600(CDS,product "hypothetical_protein_conserved)"; Remarks "-"; locus_tag LdHU3_21.locus_003668
LdHU3.21	CBMSO	exon	156893	159211	0	+	0	gene_id "LDHU3_21.T0610"; transcript_id "LDHU3_21.T0610"; SL "16"; Alt_SL "156897(1)|156899(5)|156901(1)|156923(2)|156941(1)"; PolyA "ND"; Alt_PolyA "ND"; Reference "LDHU3_21.0610(CDS,product "hypothetical_protein_conserved)"; Remarks "-"; locus_tag LdHU3_21.locus_003669
LdHU3.21	CBMSO	exon	159212	160840	0	+	0	gene_id "LDHU3_21.T0620"; transcript_id "LDHU3_21.T0620"; SL "28"; Alt_SL "ND"; PolyA "ND"; Alt_PolyA "ND"; Reference "LDHU3_21.0620(CDS,product "hypothetical_protein_conserved)"; Remarks "-"; locus_tag LdHU3_21.locus_003670
LdHU3.21	tvlab	downstream	160841	161041	0	.	0	polycistron_lid "LdHU3_21.PC02"; polycistron_rid "LdHU3_21.PC03"; locus_tag LdHU3_21.locus_003671
LdHU3.21	tvlab	polycistron	161042	222838	0	-	0	polycistron_id "LdHU3_21.PC03"; gene_count 25; locus_tag LdHU3_21.locus_003672
LdHU3.21	CBMSO	exon	161042	161431	0	-	0	gene_id "LDHU3_21.T0630"; transcript_id "LDHU3_21.T0630"; SL "ND"; Alt_SL "ND"; PolyA "ND"; Alt_PolyA "ND"; Reference "unknown"; Remarks "-"; locus_tag LdHU3_21.locus_003673
LdHU3.21	CBMSO	exon	162264	166162	0	-	0	gene_id "LDHU3_21.T0640"; transcript_id "LDHU3_21.T0640"; SL "28"; Alt_SL "166156(2)"; PolyA "1"; Alt_PolyA "ND"; Reference "LDHU3_21.0640(CDS,product "Tetratricopeptide_repeat_putative)"; Remarks "-"; locus_tag LdHU3_21.locus_003674
LdHU3.21	CBMSO	exon	166796	168623	0	-	0	gene_id "LDHU3_21.T0650"; transcript_id "LDHU3_21.T0650"; SL "112"; Alt_SL "168618(21)|168645(7)|168665(1)|168689(1)|168711(1)"; PolyA "2"; Alt_PolyA "166548(1)|166752(1)|166797(1)|166806(1)|166810(1)"; Reference "LDHU3_21.0650(CDS,product "la_RNA_binding_protein_putative)"; Remarks "-"; locus_tag LdHU3_21.locus_003675
LdHU3.21	CBMSO	exon	168765	171988	0	-	0	gene_id "LDHU3_21.T0660"; transcript_id "LDHU3_21.T0660"; SL "145"; Alt_SL "169240(5)|171827(1)|171907(1)|171934(3)|171937(9)"; PolyA "1"; Alt_PolyA "169628(1)"; Reference "LDHU3_21.0660(CDS,product "dihydrolipoamide_acetyltransferase_precursorlike_protein)"; Remarks "-"; locus_tag LdHU3_21.locus_003676
LdHU3.21	CBMSO	exon	172374	173287	0	-	0	gene_id "LDHU3_21.T0670"; transcript_id "LDHU3_21.T0670"; SL "66"; Alt_SL "173151(1)|173279(4)"; PolyA "1"; Alt_PolyA "ND"; Reference "LDHU3_21.0670(CDS,product "Qc-SNARE_protein_putative)"; Remarks "-"; locus_tag LdHU3_21.locus_003677
LdHU3.21	CBMSO	exon	173467	176318	0	-	0	gene_id "LDHU3_21.T0680"; transcript_id "LDHU3_21.T0680"; SL "32"; Alt_SL "173804(8)|176299(1)"; PolyA "ND"; Alt_PolyA "ND"; Reference "LDHU3_21.0680(CDS,product "hypothetical_protein_conserved)"; Remarks "-"; locus_tag LdHU3_21.locus_003678
LdHU3.21	CBMSO	exon	176580	178726	0	-	0	gene_id "LDHU3_21.T0690"; transcript_id "LDHU3_21.T0690"; SL "11"; Alt_SL "178270(10)|179152(3)|179161(5)"; PolyA "1"; Alt_PolyA "176586(1)"; Reference "LDHU3_21.0690(CDS,product "hypothetical_protein_conserved)"; Remarks "-"; locus_tag LdHU3_21.locus_003679
LdHU3.21	CBMSO	exon	178727	180798	0	-	0	gene_id "LDHU3_21.T0700"; transcript_id "LDHU3_21.T0700"; SL "58"; Alt_SL "180787(1)"; PolyA "ND"; Alt_PolyA "ND"; Reference "LDHU3_21.0700(CDS,product "hypothetical_protein_conserved)"; Remarks "-"; locus_tag LdHU3_21.locus_003680
LdHU3.21	CBMSO	exon	181232	183480	0	-	0	gene_id "LDHU3_21.T0710"; transcript_id "LDHU3_21.T0710"; SL "27"; Alt_SL "183469(2)|183734(2)"; PolyA "ND"; Alt_PolyA "ND"; Reference "LDHU3_21.0710(CDS,product "hypothetical_protein_conserved)"; Remarks "-"; locus_tag LdHU3_21.locus_003681
LdHU3.21	CBMSO	exon	183737	186571	0	-	0	gene_id "LDHU3_21.T0720"; transcript_id "LDHU3_21.T0720"; SL "25"; Alt_SL "186483(2)"; PolyA "1"; Alt_PolyA "ND"; Reference "LDHU3_21.0720(CDS,product "RNA_helicase_putative)"; Remarks "-"; locus_tag LdHU3_21.locus_003682
LdHU3.21	CBMSO	exon	186572	189536	0	-	0	gene_id "LDHU3_21.T0730"; transcript_id "LDHU3_21.T0730"; SL "12"; Alt_SL "189524(2)"; PolyA "ND"; Alt_PolyA "ND"; Reference "LDHU3_21.0730(CDS,product "DNA_polymerase_eta_putative)"; Remarks "-"; locus_tag LdHU3_21.locus_003683
LdHU3.21	CBMSO	exon	189537	192664	0	-	0	gene_id "LDHU3_21.T0740"; transcript_id "LDHU3_21.T0740"; SL "31"; Alt_SL "192667(2)"; PolyA "ND"; Alt_PolyA "ND"; Reference "LDHU3_21.0740(CDS,product "DNA_polymerase_eta_putative)"; Remarks "-"; locus_tag LdHU3_21.locus_003684
LdHU3.21	CBMSO	exon	192871	194299	0	-	0	gene_id "LDHU3_21.T0750"; transcript_id "LDHU3_21.T0750"; SL "2"; Alt_SL "ND"; PolyA "1"; Alt_PolyA "192968(1)"; Reference "unknown"; Remarks "-"; locus_tag LdHU3_21.locus_003685
LdHU3.21	CBMSO	exon	194300	196489	0	-	0	gene_id "LDHU3_21.T0760"; transcript_id "LDHU3_21.T0760"; SL "12"; Alt_SL "196332(2)|196477(3)|196626(2)"; PolyA "ND"; Alt_PolyA "ND"; Reference "LDHU3_21.0760(CDS,product "phosphoglucomutase_putative)"; Remarks "-"; locus_tag LdHU3_21.locus_003686
LdHU3.21	CBMSO	exon	196490	199380	0	-	0	gene_id "LDHU3_21.T0770"; transcript_id "LDHU3_21.T0770"; SL "21"; Alt_SL "ND"; PolyA "ND"; Alt_PolyA "ND"; Reference "LDHU3_21.0770(CDS,product "hypothetical_protein_conserved)"; Remarks "-"; locus_tag LdHU3_21.locus_003687
LdHU3.21	CBMSO	exon	199381	201754	0	-	0	gene_id "LDHU3_21.T0780"; transcript_id "LDHU3_21.T0780"; SL "49"; Alt_SL "202039(5)"; PolyA "ND"; Alt_PolyA "ND"; Reference "LDHU3_21.0780(CDS,product "nucleotide-binding_protein_putative)"; Remarks "-"; locus_tag LdHU3_21.locus_003688
LdHU3.21	CBMSO	exon	202059	204641	0	-	0	gene_id "LDHU3_21.T0790"; transcript_id "LDHU3_21.T0790"; SL "26"; Alt_SL "204561(3)|204616(10)"; PolyA "1"; Alt_PolyA "ND"; Reference "LDHU3_21.0790(CDS,product "metallo-beta-lactamase_family-like_protein)"; Remarks "-"; locus_tag LdHU3_21.locus_003689
LdHU3.21	CBMSO	exon	204642	206559	0	-	0	gene_id "LDHU3_21.T0800"; transcript_id "LDHU3_21.T0800"; SL "30"; Alt_SL "206549(10)"; PolyA "ND"; Alt_PolyA "ND"; Reference "LDHU3_21.0800(CDS,product "histone_deacetylase_putative)"; Remarks "-"; locus_tag LdHU3_21.locus_003690
LdHU3.21	CBMSO	exon	206560	208027	0	-	0	gene_id "LDHU3_21.T0810"; transcript_id "LDHU3_21.T0810"; SL "41"; Alt_SL "208072(40)"; PolyA "ND"; Alt_PolyA "ND"; Reference "LDHU3_21.0810(CDS,product "hypothetical_protein_conserved)"; Remarks "-"; locus_tag LdHU3_21.locus_003691
LdHU3.21	CBMSO	exon	208028	213668	0	-	0	gene_id "LDHU3_21.T0820"; transcript_id "LDHU3_21.T0820"; SL "8"; Alt_SL "213665(1)"; PolyA "ND"; Alt_PolyA "ND"; Reference "LDHU3_21.0820(CDS,product "dual_specificity_protein_phosphatase_putative)"; Remarks "-"; locus_tag LdHU3_21.locus_003692
LdHU3.21	CBMSO	exon	214298	216881	0	-	0	gene_id "LDHU3_21.T0830"; transcript_id "LDHU3_21.T0830"; SL "55"; Alt_SL "216875(3)"; PolyA "2"; Alt_PolyA "ND"; Reference "LDHU3_21.0830(CDS,product "ATP-binding_cassette_protein_subfamily_E_member_1_putative)"; Remarks "-"; locus_tag LdHU3_21.locus_003693
LdHU3.21	CBMSO	exon	217185	218019	0	-	0	gene_id "LDHU3_21.T0840"; transcript_id "LDHU3_21.T0840"; SL "135"; Alt_SL "218012(4)"; PolyA "2"; Alt_PolyA "ND"; Reference "unknown"; Remarks "-"; locus_tag LdHU3_21.locus_003694
LdHU3.21	CBMSO	exon	218139	218636	0	-	0	gene_id "LDHU3_21.T0850"; transcript_id "LDHU3_21.T0850"; SL "69"; Alt_SL "218601(1)|218629(16)|218651(11)|218692(3)"; PolyA "1"; Alt_PolyA "ND"; Reference "unknown"; Remarks "-"; locus_tag LdHU3_21.locus_003695
LdHU3.21	CBMSO	exon	218861	219911	0	-	0	gene_id "LDHU3_21.T0860"; transcript_id "LDHU3_21.T0860"; SL "119"; Alt_SL "219830(2)|219862(9)|219902(11)|220376(3)|220384(56)"; PolyA "1"; Alt_PolyA "ND"; Reference "LDHU3_21.0860(CDS,product "hypothetical_protein_conserved)"; Remarks "-"; locus_tag LdHU3_21.locus_003696
LdHU3.21	CBMSO	exon	220116	222838	0	-	0	gene_id "LDHU3_21.T0870"; transcript_id "LDHU3_21.T0870"; SL "ND"; Alt_SL "ND"; PolyA "1"; Alt_PolyA "220124(1)"; Reference "unknown"; Remarks "-"; locus_tag LdHU3_21.locus_003697
LdHU3.21	tvlab	upstream	222839	225179	0	.	0	polycistron_lid "LdHU3_21.PC03"; polycistron_rid "LdHU3_21.PC04"; locus_tag LdHU3_21.locus_003698
LdHU3.21	tvlab	polycistron	225180	448008	0	+	0	polycistron_id "LdHU3_21.PC04"; gene_count 70; locus_tag LdHU3_21.locus_003699
LdHU3.21	CBMSO	exon	225180	227003	0	+	0	gene_id "LDHU3_21.T0880"; transcript_id "LDHU3_21.T0880"; SL "ND"; Alt_SL "ND"; PolyA "1"; Alt_PolyA "ND"; Reference "unknown"; Remarks "-"; locus_tag LdHU3_21.locus_003700
LdHU3.21	CBMSO	exon	227233	228821	0	+	0	gene_id "LDHU3_21.T0890"; transcript_id "LDHU3_21.T0890"; SL "135"; Alt_SL "227283(10)|227312(2)|227318(1)"; PolyA "ND"; Alt_PolyA "ND"; Reference "LDHU3_21.0890(CDS,product "hypothetical_protein_conserved)"; Remarks "-"; locus_tag LdHU3_21.locus_003701
LdHU3.21	CBMSO	exon	228822	229422	0	+	0	gene_id "LDHU3_21.T0900"; transcript_id "LDHU3_21.T0900"; SL "3141"; Alt_SL "228751(2)|228821(1)|228823(1)|228879(5)|228909(4)"; PolyA "ND"; Alt_PolyA "ND"; Reference "LDHU3_21.0900(CDS,product "60S_ribosomal_protein_L36_putative)"; Remarks "-"; locus_tag LdHU3_21.locus_003702
LdHU3.21	CBMSO	exon	229423	230020	0	+	0	gene_id "LDHU3_21.T0910"; transcript_id "LDHU3_21.T0910"; SL "335"; Alt_SL "229427(30)|229450(1)"; PolyA "ND"; Alt_PolyA "ND"; Reference "LDHU3_21.0910(CDS,product "Domain_of_unknown_function_(DUF543)_putative)"; Remarks "-"; locus_tag LdHU3_21.locus_003703
LdHU3.21	CBMSO	exon	230021	230943	0	+	0	gene_id "LDHU3_21.T0920"; transcript_id "LDHU3_21.T0920"; SL "520"; Alt_SL "230047(279)|230087(7)|230106(8)"; PolyA "ND"; Alt_PolyA "ND"; Reference "LDHU3_21.0920(CDS,product "ATP_synthase_subunit_C_putative)"; Remarks "-"; locus_tag LdHU3_21.locus_003704
LdHU3.21	CBMSO	exon	230944	233373	0	+	0	gene_id "LDHU3_21.T0930"; transcript_id "LDHU3_21.T0930"; SL "38"; Alt_SL "230980(1)"; PolyA "1"; Alt_PolyA "ND"; Reference "LDHU3_21.0930(CDS,product "hypothetical_protein_conserved)"; Remarks "-"; locus_tag LdHU3_21.locus_003705
LdHU3.21	CBMSO	exon	233748	236146	0	+	0	gene_id "LDHU3_21.T0940"; transcript_id "LDHU3_21.T0940"; SL "137"; Alt_SL "233762(9)|233765(1)"; PolyA "7"; Alt_PolyA "236149(1)|236153(1)|236286(1)"; Reference "LDHU3_21.0940(CDS,product "proteasome_regulatory_non-ATP-ase_subunit_5_putative)"; Remarks "-"; locus_tag LdHU3_21.locus_003706
LdHU3.21	CBMSO	exon	236734	242597	0	+	0	gene_id "LDHU3_21.T0950"; transcript_id "LDHU3_21.T0950"; SL "55"; Alt_SL "236670(1)|236758(1)"; PolyA "1"; Alt_PolyA "242590(1)"; Reference "LDHU3_21.0950(CDS,product "hypothetical_protein_conserved)"; Remarks "-"; locus_tag LdHU3_21.locus_003707
LdHU3.21	CBMSO	exon	243103	248314	0	+	0	gene_id "LDHU3_21.T0960"; transcript_id "LDHU3_21.T0960"; SL "29"; Alt_SL "243385(1)"; PolyA "ND"; Alt_PolyA "ND"; Reference "LDHU3_21.0960(CDS,product "hypothetical_protein_conserved)"; Remarks "-"; locus_tag LdHU3_21.locus_003708
LdHU3.21	CBMSO	exon	248315	250297	0	+	0	gene_id "LDHU3_21.T0970"; transcript_id "LDHU3_21.T0970"; SL "28"; Alt_SL "ND"; PolyA "ND"; Alt_PolyA "ND"; Reference "LDHU3_21.0970(CDS,product "ras-related_protein_Rab21_putative)"; Remarks "-"; locus_tag LdHU3_21.locus_003709
LdHU3.21	CBMSO	exon	250298	252040	0	+	0	gene_id "LDHU3_21.T0980"; transcript_id "LDHU3_21.T0980"; SL "83"; Alt_SL "250241(1)|250269(1)|250344(29)|250368(3)"; PolyA "2"; Alt_PolyA "ND"; Reference "unknown"; Remarks "-"; locus_tag LdHU3_21.locus_003710
LdHU3.21	CBMSO	exon	252394	261208	0	+	0	gene_id "LDHU3_21.T0990"; transcript_id "LDHU3_21.T0990"; SL "52"; Alt_SL "252397(1)|252400(1)"; PolyA "1"; Alt_PolyA "ND"; Reference "LDHU3_21.0990(CDS,product "Domain_of_unknown_function_(DUF3819)/CCR4-Not_complex_component_Not1_putative)"; Remarks "-"; locus_tag LdHU3_21.locus_003711
LdHU3.21	CBMSO	exon	261564	265789	0	+	0	gene_id "LDHU3_21.T1000"; transcript_id "LDHU3_21.T1000"; SL "164"; Alt_SL "261565(1)|261580(1)"; PolyA "1"; Alt_PolyA "265412(1)|265773(1)|265777(1)|265787(1)"; Reference "LDHU3_21.1000(CDS,product "methionyl-tRNA_synthetase)"; Remarks "-"; locus_tag LdHU3_21.locus_003712
LdHU3.21	CBMSO	exon	266037	267357	0	+	0	gene_id "LDHU3_21.T1010"; transcript_id "LDHU3_21.T1010"; SL "28"; Alt_SL "265757(8)|265788(14)|265829(4)|266041(3)"; PolyA "ND"; Alt_PolyA "ND"; Reference "LDHU3_21.1010(CDS,product "hypothetical_protein)"; Remarks "-"; locus_tag LdHU3_21.locus_003713
LdHU3.21	CBMSO	exon	267358	272593	0	+	0	gene_id "LDHU3_21.T1020"; transcript_id "LDHU3_21.T1020"; SL "37"; Alt_SL "267366(1)|267485(2)|267642(1)"; PolyA "ND"; Alt_PolyA "ND"; Reference "LDHU3_21.1020(CDS,product "Temperature_dependent_protein_affecting_M2_dsRNA_replication_putative)"; Remarks "-"; locus_tag LdHU3_21.locus_003714
LdHU3.21	CBMSO	exon	272594	274587	0	+	0	gene_id "LDHU3_21.T1030"; transcript_id "LDHU3_21.T1030"; SL "4"; Alt_SL "ND"; PolyA "ND"; Alt_PolyA "ND"; Reference "unknown"; Remarks "-"; locus_tag LdHU3_21.locus_003715
LdHU3.21	CBMSO	exon	274588	277325	0	+	0	gene_id "LDHU3_21.T1040"; transcript_id "LDHU3_21.T1040"; SL "8"; Alt_SL "274611(1)"; PolyA "ND"; Alt_PolyA "ND"; Reference "unknown"; Remarks "-"; locus_tag LdHU3_21.locus_003716
LdHU3.21	CBMSO	exon	277326	281980	0	+	0	gene_id "LDHU3_21.T1050"; transcript_id "LDHU3_21.T1050"; SL "22"; Alt_SL "277338(1)|277359(1)"; PolyA "ND"; Alt_PolyA "ND"; Reference "LDHU3_21.1050(CDS,product "Protein_kinase_domain/Protein_tyrosine_kinase_putative)"; Remarks "-"; locus_tag LdHU3_21.locus_003717
LdHU3.21	CBMSO	exon	281981	283365	0	+	0	gene_id "LDHU3_21.T1060"; transcript_id "LDHU3_21.T1060"; SL "1349"; Alt_SL "281945(1)|281946(1)|281958(3)|282049(18)|282128(1)"; PolyA "ND"; Alt_PolyA "ND"; Reference "unknown"; Remarks "-"; locus_tag LdHU3_21.locus_003718
LdHU3.21	CBMSO	exon	283366	296220	0	+	0	gene_id "LDHU3_21.T1070"; transcript_id "LDHU3_21.T1070"; SL "10"; Alt_SL "283302(1)|283369(3)"; PolyA "ND"; Alt_PolyA "ND"; Reference "LDHU3_21.1070(CDS,product "plectin_putative)"; Remarks "-"; locus_tag LdHU3_21.locus_003719
LdHU3.21	CBMSO	exon	296221	298003	0	+	0	gene_id "LDHU3_21.T1080"; transcript_id "LDHU3_21.T1080"; SL "22"; Alt_SL "296203(5)"; PolyA "ND"; Alt_PolyA "ND"; Reference "unknown"; Remarks "-"; locus_tag LdHU3_21.locus_003720
LdHU3.21	CBMSO	exon	298004	299909	0	+	0	gene_id "LDHU3_21.T1090"; transcript_id "LDHU3_21.T1090"; SL "49"; Alt_SL "297961(4)|298014(1)|298382(8)"; PolyA "ND"; Alt_PolyA "ND"; Reference "LDHU3_21.1090(CDS,product "hypothetical_protein_conserved)"; Remarks "-"; locus_tag LdHU3_21.locus_003721
LdHU3.21	CBMSO	exon	299910	302251	0	+	0	gene_id "LDHU3_21.T1100"; transcript_id "LDHU3_21.T1100"; SL "65"; Alt_SL "299995(1)|301594(2)"; PolyA "ND"; Alt_PolyA "ND"; Reference "LDHU3_21.1100(CDS,product "hypothetical_protein_conserved)"; Remarks "-"; locus_tag LdHU3_21.locus_003722
LdHU3.21	CBMSO	exon	302501	304419	0	+	0	gene_id "LDHU3_21.T1110"; transcript_id "LDHU3_21.T1110"; SL "227"; Alt_SL "302510(1)|303026(7)"; PolyA "ND"; Alt_PolyA "ND"; Reference "LDHU3_21.1110(CDS,product "hypothetical_protein_conserved)"; Remarks "-"; locus_tag LdHU3_21.locus_003723
LdHU3.21	CBMSO	exon	304584	305957	0	+	0	gene_id "LDHU3_21.T1120"; transcript_id "LDHU3_21.T1120"; SL "27"; Alt_SL "304188(3)|304569(1)|304590(13)"; PolyA "2"; Alt_PolyA "306031(1)|306034(1)"; Reference "unknown"; Remarks "-"; locus_tag LdHU3_21.locus_003724
LdHU3.21	CBMSO	exon	306295	310532	0	+	0	gene_id "LDHU3_21.T1130"; transcript_id "LDHU3_21.T1130"; SL "10"; Alt_SL "306305(1)|310043(2)"; PolyA "ND"; Alt_PolyA "ND"; Reference "LDHU3_21.1130(CDS,product "metallo-peptidase_Clan_MG_Family_M24)"; Remarks "-"; locus_tag LdHU3_21.locus_003725
LdHU3.21	CBMSO	exon	310697	312322	0	+	0	gene_id "LDHU3_21.T1140"; transcript_id "LDHU3_21.T1140"; SL "107"; Alt_SL "310746(3)"; PolyA "1"; Alt_PolyA "312320(1)"; Reference "LDHU3_21.1140(CDS,product "hypothetical_protein_conserved)"; Remarks "-"; locus_tag LdHU3_21.locus_003726
LdHU3.21	CBMSO	exon	312648	314084	0	+	0	gene_id "LDHU3_21.T1150"; transcript_id "LDHU3_21.T1150"; SL "974"; Alt_SL "312235(2)|312347(3)|312554(52)|312566(2)|312665(61)|312705(4)|312718(18)|312729(1)|312770(1)"; PolyA "ND"; Alt_PolyA "ND"; Reference "LDHU3_21.1150(CDS,product "hypoxanthine-guanine_phosphoribosyltransferase)"; Remarks "-"; locus_tag LdHU3_21.locus_003727
LdHU3.21	CBMSO	exon	314085	315285	0	+	0	gene_id "LDHU3_21.T1160"; transcript_id "LDHU3_21.T1160"; SL "89"; Alt_SL "314151(2)|314173(3)|314196(1)"; PolyA "ND"; Alt_PolyA "ND"; Reference "unknown"; Remarks "-"; locus_tag LdHU3_21.locus_003728
LdHU3.21	CBMSO	exon	315286	317052	0	+	0	gene_id "LDHU3_21.T1170"; transcript_id "LDHU3_21.T1170"; SL "260"; Alt_SL "315183(2)|315220(1)|315267(3)|315290(79)|315292(1)|315317(7)|315319(3)|315323(10)|315328(1)|315332(1)|315342(2)"; PolyA "ND"; Alt_PolyA "ND"; Reference "LDHU3_21.1170(CDS,product "xanthine_phosphoribosyltransferase)"; Remarks "-"; locus_tag LdHU3_21.locus_003729
LdHU3.21	CBMSO	exon	317053	318129	0	+	0	gene_id "LDHU3_21.T1180"; transcript_id "LDHU3_21.T1180"; SL "80"; Alt_SL "317041(2)|317111(43)|317123(1)|317169(1)|317301(2)|317304(4)"; PolyA "ND"; Alt_PolyA "ND"; Reference "unknown"; Remarks "-"; locus_tag LdHU3_21.locus_003730
LdHU3.21	CBMSO	exon	318130	325850	0	+	0	gene_id "LDHU3_21.T1190"; transcript_id "LDHU3_21.T1190"; SL "13"; Alt_SL "318140(12)"; PolyA "1"; Alt_PolyA "ND"; Reference "LDHU3_21.1190(CDS,product "Protein_kinase_domain/Protein_tyrosine_kinase/Kinase-like_putative)"; Remarks "-"; locus_tag LdHU3_21.locus_003731
LdHU3.21	CBMSO	exon	326263	328155	0	+	0	gene_id "LDHU3_21.T1200"; transcript_id "LDHU3_21.T1200"; SL "25"; Alt_SL "326180(1)|326234(1)|326266(13)"; PolyA "ND"; Alt_PolyA "ND"; Reference "LDHU3_21.1200(CDS,product "hypothetical_protein_conserved)"; Remarks "-"; locus_tag LdHU3_21.locus_003732
LdHU3.21	CBMSO	exon	328156	336872	0	+	0	gene_id "LDHU3_21.T1210"; transcript_id "LDHU3_21.T1210"; SL "11"; Alt_SL "328167(3)|328207(1)"; PolyA "1"; Alt_PolyA "ND"; Reference "LDHU3_21.1210(CDS,product "hypothetical_protein_conserved)"; Remarks "-"; locus_tag LdHU3_21.locus_003733
LdHU3.21	CBMSO	exon	337192	339922	0	+	0	gene_id "LDHU3_21.T1220"; transcript_id "LDHU3_21.T1220"; SL "21"; Alt_SL "337194(1)|337198(2)"; PolyA "ND"; Alt_PolyA "ND"; Reference "LDHU3_21.1220(CDS,product "hypothetical_protein_conserved)"; Remarks "-"; locus_tag LdHU3_21.locus_003734
LdHU3.21	CBMSO	exon	339923	341155	0	+	0	gene_id "LDHU3_21.T1230"; transcript_id "LDHU3_21.T1230"; SL "116"; Alt_SL "339808(3)"; PolyA "ND"; Alt_PolyA "ND"; Reference "unknown"; Remarks "-"; locus_tag LdHU3_21.locus_003735
LdHU3.21	CBMSO	exon	341156	349539	0	+	0	gene_id "LDHU3_21.T1240"; transcript_id "LDHU3_21.T1240"; SL "11"; Alt_SL "341165(7)|341193(1)"; PolyA "ND"; Alt_PolyA "ND"; Reference "LDHU3_21.1240(CDS,product "hypothetical_protein_conserved)"; Remarks "-"; locus_tag LdHU3_21.locus_003736
LdHU3.21	CBMSO	exon	350072	353991	0	+	0	gene_id "LDHU3_21.T1250"; transcript_id "LDHU3_21.T1250"; SL "37"; Alt_SL "350044(1)|350134(1)"; PolyA "ND"; Alt_PolyA "ND"; Reference "LDHU3_21.1250(CDS,product "hypothetical_protein_conserved)"; Remarks "-"; locus_tag LdHU3_21.locus_003737
LdHU3.21	CBMSO	exon	353992	358667	0	+	0	gene_id "LDHU3_21.T1260"; transcript_id "LDHU3_21.T1260"; SL "23"; Alt_SL "ND"; PolyA "1"; Alt_PolyA "358503(1)"; Reference "LDHU3_21.1260(CDS,product "Domain_of_unknown_function_(DUF4042)/HEAT-like_repeat_putative)"; Remarks "-"; locus_tag LdHU3_21.locus_003738
LdHU3.21	CBMSO	exon	359051	363053	0	+	0	gene_id "LDHU3_21.T1270"; transcript_id "LDHU3_21.T1270"; SL "41"; Alt_SL "359015(1)|359110(2)"; PolyA "ND"; Alt_PolyA "ND"; Reference "LDHU3_21.1270(CDS,product "ABC_transporter_putative)"; Remarks "-"; locus_tag LdHU3_21.locus_003739
LdHU3.21	CBMSO	exon	363054	363887	0	+	0	gene_id "LDHU3_21.T1280"; transcript_id "LDHU3_21.T1280"; SL "132"; Alt_SL "362883(7)|363066(12)"; PolyA "1"; Alt_PolyA "ND"; Reference "LDHU3_21.1280(CDS,product "hypothetical_protein_conserved)"; Remarks "-"; locus_tag LdHU3_21.locus_003740
LdHU3.21	CBMSO	exon	364161	365487	0	+	0	gene_id "LDHU3_21.T1290"; transcript_id "LDHU3_21.T1290"; SL "133"; Alt_SL "364192(26)|364232(8)|364301(1)"; PolyA "3"; Alt_PolyA "365333(1)"; Reference "LDHU3_21.1290(CDS,product "Domain_of_unknown_function_(DUF4499)_putative)"; Remarks "-"; locus_tag LdHU3_21.locus_003741
LdHU3.21	CBMSO	exon	365852	371457	0	+	0	gene_id "LDHU3_21.T1300"; transcript_id "LDHU3_21.T1300"; SL "5"; Alt_SL "365837(3)"; PolyA "ND"; Alt_PolyA "ND"; Reference "LDHU3_21.1300(CDS,product "mis-match_repair_protein_putative)"; Remarks "-"; locus_tag LdHU3_21.locus_003742
LdHU3.21	CBMSO	exon	371458	375570	0	+	0	gene_id "LDHU3_21.T1310"; transcript_id "LDHU3_21.T1310"; SL "38"; Alt_SL "371469(2)|371493(3)|371602(6)"; PolyA "ND"; Alt_PolyA "ND"; Reference "LDHU3_21.1310(CDS,product "Adenylate_cyclase_associated_(CAP)_C_inal_putative)"; Remarks "-"; locus_tag LdHU3_21.locus_003743
LdHU3.21	CBMSO	exon	375571	378281	0	+	0	gene_id "LDHU3_21.T1320"; transcript_id "LDHU3_21.T1320"; SL "28"; Alt_SL "375200(4)|375588(1)"; PolyA "ND"; Alt_PolyA "ND"; Reference "LDHU3_21.1320(CDS,product "aspartyl-tRNA_synthetase_putative)"; Remarks "-"; locus_tag LdHU3_21.locus_003744
LdHU3.21	CBMSO	exon	378541	380379	0	+	0	gene_id "LDHU3_21.T1330"; transcript_id "LDHU3_21.T1330"; SL "28"; Alt_SL "378549(7)|378579(1)"; PolyA "ND"; Alt_PolyA "ND"; Reference "LDHU3_21.1330(CDS,product "hypothetical_protein_conserved)"; Remarks "-"; locus_tag LdHU3_21.locus_003745
LdHU3.21	CBMSO	exon	380380	381870	0	+	0	gene_id "LDHU3_21.T1340"; transcript_id "LDHU3_21.T1340"; SL "82"; Alt_SL "380289(2)"; PolyA "1"; Alt_PolyA "ND"; Reference "LDHU3_21.1340(CDS,product "hypothetical_protein_conserved)"; Remarks "-"; locus_tag LdHU3_21.locus_003746
LdHU3.21	CBMSO	exon	382173	383835	0	+	0	gene_id "LDHU3_21.T1350"; transcript_id "LDHU3_21.T1350"; SL "58"; Alt_SL "381817(14)|382238(8)"; PolyA "ND"; Alt_PolyA "ND"; Reference "LDHU3_21.1350(CDS,product "Aminoacyl-tRNA_editing_domain_containing_protein_putative)"; Remarks "-"; locus_tag LdHU3_21.locus_003747
LdHU3.21	CBMSO	exon	383836	384809	0	+	0	gene_id "LDHU3_21.T1360"; transcript_id "LDHU3_21.T1360"; SL "6654"; Alt_SL "383656(3)|383839(1)|383897(4)|383916(10)"; PolyA "ND"; Alt_PolyA "ND"; Reference "LDHU3_21.1360(CDS,product "histone_H2A_putative)"; Remarks "-"; locus_tag LdHU3_21.locus_003748
LdHU3.21	CBMSO	exon	384810	385531	0	+	0	gene_id "LDHU3_21.T1370"; transcript_id "LDHU3_21.T1370"; SL "2879"; Alt_SL "384776(1)|384786(1)|384859(136)|384925(6)|384944(7)|384954(1)"; PolyA "146"; Alt_PolyA "385478(3)|385521(1)|385528(1)|385529(5)|385543(1)|385549(1)|385550(3)"; Reference "LDHU3_21.1370(CDS,product "histone_H2A_putative)"; Remarks "-"; locus_tag LdHU3_21.locus_003749
LdHU3.21	CBMSO	exon	385838	387542	0	+	0	gene_id "LDHU3_21.T1380"; transcript_id "LDHU3_21.T1380"; SL "2796"; Alt_SL "385814(1)|385887(162)|385953(2)|385972(13)|385979(1)"; PolyA "ND"; Alt_PolyA "ND"; Reference "LDHU3_21.1380(CDS,product "histone_H2A_putative)"; Remarks "-"; locus_tag LdHU3_21.locus_003750
LdHU3.21	CBMSO	exon	387543	389081	0	+	0	gene_id "LDHU3_21.T1390"; transcript_id "LDHU3_21.T1390"; SL "68"; Alt_SL "387547(8)|387559(2)"; PolyA "ND"; Alt_PolyA "ND"; Reference "unknown"; Remarks "-"; locus_tag LdHU3_21.locus_003751
LdHU3.21	CBMSO	exon	389082	390455	0	+	0	gene_id "LDHU3_21.T1400"; transcript_id "LDHU3_21.T1400"; SL "219"; Alt_SL "388667(4)|388676(2)|389059(1)|389079(30)|389094(10)"; PolyA "ND"; Alt_PolyA "ND"; Reference "LDHU3_21.1400(CDS,product "hypothetical_protein_conserved)"; Remarks "-"; locus_tag LdHU3_21.locus_003752
LdHU3.21	CBMSO	exon	390456	391128	0	+	0	gene_id "LDHU3_21.T1410"; transcript_id "LDHU3_21.T1410"; SL "4"; Alt_SL "390574(3)"; PolyA "4"; Alt_PolyA "391125(1)|391140(1)"; Reference "unknown"; Remarks "-"; locus_tag LdHU3_21.locus_003753
LdHU3.21	CBMSO	exon	391551	393652	0	+	0	gene_id "LDHU3_21.T1420"; transcript_id "LDHU3_21.T1420"; SL "58"; Alt_SL "391641(1)"; PolyA "ND"; Alt_PolyA "ND"; Reference "LDHU3_21.1420(CDS,product "Programmed_cell_death_protein_2_C-inal_putative_domain_containing_protein_putative)"; Remarks "-"; locus_tag LdHU3_21.locus_003754
LdHU3.21	CBMSO	exon	393840	399674	0	+	0	gene_id "LDHU3_21.T1430"; transcript_id "LDHU3_21.T1430"; SL "55"; Alt_SL "393781(2)|393843(3)|394123(2)"; PolyA "ND"; Alt_PolyA "ND"; Reference "LDHU3_21.1430(CDS,product "hypothetical_protein_conserved)"; Remarks "-"; locus_tag LdHU3_21.locus_003755
LdHU3.21	CBMSO	exon	399675	402477	0	+	0	gene_id "LDHU3_21.T1440"; transcript_id "LDHU3_21.T1440"; SL "52"; Alt_SL "399473(7)|399682(1)|399702(1)"; PolyA "2"; Alt_PolyA "ND"; Reference "LDHU3_21.1440(CDS,product "hypothetical_protein_conserved)"; Remarks "-"; locus_tag LdHU3_21.locus_003756
LdHU3.21	CBMSO	exon	402390	409171	0	+	0	gene_id "LDHU3_21.T1450"; transcript_id "LDHU3_21.T1450"; SL "49"; Alt_SL "402424(1)|402764(10)"; PolyA "ND"; Alt_PolyA "ND"; Reference "LDHU3_21.1450(CDS,product "intraflagellar_transport_protein_172_putative)"; Remarks "-"; locus_tag LdHU3_21.locus_003757
LdHU3.21	CBMSO	exon	409307	410396	0	+	0	gene_id "LDHU3_21.T1460"; transcript_id "LDHU3_21.T1460"; SL "72"; Alt_SL "409231(22)|409313(1)|409316(6)|409319(3)|409424(1)"; PolyA "1"; Alt_PolyA "ND"; Reference "LDHU3_21.1460(CDS,product "hypothetical_protein_conserved)"; Remarks "-"; locus_tag LdHU3_21.locus_003758
LdHU3.21	CBMSO	exon	410949	418064	0	+	0	gene_id "LDHU3_21.T1470"; transcript_id "LDHU3_21.T1470"; SL "6"; Alt_SL "410803(3)|410854(1)"; PolyA "ND"; Alt_PolyA "ND"; Reference "LDHU3_21.1470(CDS,product "hypothetical_protein_conserved)"; Remarks "-"; locus_tag LdHU3_21.locus_003759
LdHU3.21	CBMSO	exon	418065	420047	0	+	0	gene_id "LDHU3_21.T1480"; transcript_id "LDHU3_21.T1480"; SL "49"; Alt_SL "418097(3)|418103(1)|418124(1)"; PolyA "2"; Alt_PolyA "ND"; Reference "LDHU3_21.1480(CDS,product "epsilon_tubulin_putative)"; Remarks "-"; locus_tag LdHU3_21.locus_003760
LdHU3.21	CBMSO	exon	420385	422071	0	+	0	gene_id "LDHU3_21.T1490"; transcript_id "LDHU3_21.T1490"; SL "129"; Alt_SL "420404(21)|420410(2)|420415(1)|420421(1)|420454(1)"; PolyA "2"; Alt_PolyA "421975(1)|421981(2)|422009(1)|422083(1)"; Reference "LDHU3_21.1490(CDS,product "dynein_arm_light_chain_putative)"; Remarks "-"; locus_tag LdHU3_21.locus_003761
LdHU3.21	CBMSO	exon	422516	426985	0	+	0	gene_id "LDHU3_21.T1500"; transcript_id "LDHU3_21.T1500"; SL "58"; Alt_SL "422489(1)|422536(3)|426287(2)"; PolyA "2"; Alt_PolyA "ND"; Reference "LDHU3_21.1500(CDS,product "Coiled-coil_domain-containing_protein_66_putative)"; Remarks "-"; locus_tag LdHU3_21.locus_003762
LdHU3.21	CBMSO	exon	427273	436765	0	+	0	gene_id "LDHU3_21.T1510"; transcript_id "LDHU3_21.T1510"; SL "42"; Alt_SL "427395(4)|427410(1)"; PolyA "ND"; Alt_PolyA "ND"; Reference "LDHU3_21.1510(CDS,product "kinesin_putative)"; Remarks "-"; locus_tag LdHU3_21.locus_003763
LdHU3.21	CBMSO	exon	436766	438076	0	+	0	gene_id "LDHU3_21.T1520"; transcript_id "LDHU3_21.T1520"; SL "2386"; Alt_SL "436692(11)|436767(1)|436812(4)|436813(1)|436816(1)|436888(1)"; PolyA "37"; Alt_PolyA "437835(4)|437837(3)|438074(2)"; Reference "LDHU3_21.1520(CDS,product "60S_ribosomal_protein_L9_putative)"; Remarks "-"; locus_tag LdHU3_21.locus_003764
LdHU3.21	CBMSO	exon	438552	439898	0	+	0	gene_id "LDHU3_21.T1530"; transcript_id "LDHU3_21.T1530"; SL "2951"; Alt_SL "438311(2)|438426(2)|438477(2)|438507(1)|438519(1)|438539(2)|438543(5)|438544(80)|438554(17)|438557(106)|438585(2)"; PolyA "ND"; Alt_PolyA "ND"; Reference "LDHU3_21.1530(CDS,product "40S_ribosomal_protein_S23_putative)"; Remarks "-"; locus_tag LdHU3_21.locus_003765
LdHU3.21	CBMSO	exon	439899	441022	0	+	0	gene_id "LDHU3_21.T1540"; transcript_id "LDHU3_21.T1540"; SL "3408"; Alt_SL "439778(26)|439857(1)|439901(1)|439906(50)|439912(18)"; PolyA "ND"; Alt_PolyA "ND"; Reference "LDHU3_21.1540(CDS,product "40S_ribosomal_protein_S23_putative)"; Remarks "-"; locus_tag LdHU3_21.locus_003766
LdHU3.21	CBMSO	exon	441023	442812	0	+	0	gene_id "LDHU3_21.T1550"; transcript_id "LDHU3_21.T1550"; SL "184"; Alt_SL "441040(53)|441441(6)"; PolyA "2"; Alt_PolyA "ND"; Reference "unknown"; Remarks "-"; locus_tag LdHU3_21.locus_003767
LdHU3.21	CBMSO	exon	442914	445111	0	+	0	gene_id "LDHU3_21.T1560"; transcript_id "LDHU3_21.T1560"; SL "80"; Alt_SL "442793(25)|442818(7)|442821(1)|442885(1)|442961(4)|442968(4)|443003(1)"; PolyA "2"; Alt_PolyA "445059(1)|445105(2)|445109(1)"; Reference "LDHU3_21.1560(CDS,product "cell_division_protein_kinase_2)"; Remarks "-"; locus_tag LdHU3_21.locus_003768
LdHU3.21	CBMSO	exon	445534	448008	0	+	0	gene_id "LDHU3_21.T1570"; transcript_id "LDHU3_21.T1570"; SL "203"; Alt_SL "445560(17)|445563(9)"; PolyA "2"; Alt_PolyA "447999(1)"; Reference "LDHU3_21.1570(CDS,product "T-complex_protein_1_delta_subunit_putative)"; Remarks "-"; locus_tag LdHU3_21.locus_003769
LdHU3.21	tvlab	downstream	448009	449026	0	.	0	polycistron_lid "LdHU3_21.PC04"; polycistron_rid "LdHU3_21.PC05"; locus_tag LdHU3_21.locus_003770
LdHU3.21	tvlab	polycistron	449027	723432	0	-	0	polycistron_id "LdHU3_21.PC05"; gene_count 91; locus_tag LdHU3_21.locus_003771
LdHU3.21	CBMSO	exon	449027	451307	0	-	0	gene_id "LDHU3_21.T1590"; transcript_id "LDHU3_21.T1590"; SL "13"; Alt_SL "451298(1)|451322(10)"; PolyA "ND"; Alt_PolyA "ND"; Reference "LDHU3_21.1590(CDS,product "RNA_polymerase_III_transcription_factor_(TF)IIIC_subunit_putative)"; Remarks "-"; locus_tag LdHU3_21.locus_003772
LdHU3.21	CBMSO	exon	451788	458201	0	-	0	gene_id "LDHU3_21.T1600"; transcript_id "LDHU3_21.T1600"; SL "41"; Alt_SL "458049(1)|458078(1)|458169(3)|458197(1)|458257(1)"; PolyA "1"; Alt_PolyA "ND"; Reference "LDHU3_21.1600(CDS,product "IQ_calmodulin-binding_motif_containing_protein_putative)"; Remarks "-"; locus_tag LdHU3_21.locus_003773
LdHU3.21	CBMSO	exon	458618	460545	0	-	0	gene_id "LDHU3_21.T1610"; transcript_id "LDHU3_21.T1610"; SL "22"; Alt_SL "460523(1)"; PolyA "1"; Alt_PolyA "ND"; Reference "LDHU3_21.1610(CDS,product "U4/U6_small_nuclear_ribonuclear_protein_putative)"; Remarks "-"; locus_tag LdHU3_21.locus_003774
LdHU3.21	CBMSO	exon	460815	463308	0	-	0	gene_id "LDHU3_21.T1620"; transcript_id "LDHU3_21.T1620"; SL "22"; Alt_SL "463293(2)|463300(5)"; PolyA "1"; Alt_PolyA "461091(1)"; Reference "LDHU3_21.1620(CDS,product "hypothetical_protein_conserved)"; Remarks "-"; locus_tag LdHU3_21.locus_003775
LdHU3.21	CBMSO	exon	463309	465221	0	-	0	gene_id "LDHU3_21.T1630"; transcript_id "LDHU3_21.T1630"; SL "85"; Alt_SL "465130(1)|465148(2)|465165(1)"; PolyA "ND"; Alt_PolyA "ND"; Reference "LDHU3_21.1630(CDS,product "hypothetical_protein_conserved)"; Remarks "-"; locus_tag LdHU3_21.locus_003776
LdHU3.21	CBMSO	exon	465534	471301	0	-	0	gene_id "LDHU3_21.T1640"; transcript_id "LDHU3_21.T1640"; SL "16"; Alt_SL "471259(2)"; PolyA "1"; Alt_PolyA "465542(1)"; Reference "LDHU3_21.1640(CDS,product "hypothetical_protein_conserved)"; Remarks "-"; locus_tag LdHU3_21.locus_003777
LdHU3.21	CBMSO	exon	471302	472128	0	-	0	gene_id "LDHU3_21.T1650"; transcript_id "LDHU3_21.T1650"; SL "78"; Alt_SL "472214(2)|472352(9)"; PolyA "ND"; Alt_PolyA "ND"; Reference "unknown"; Remarks "-"; locus_tag LdHU3_21.locus_003778
LdHU3.21	CBMSO	exon	472129	474621	0	-	0	gene_id "LDHU3_21.T1660"; transcript_id "LDHU3_21.T1660"; SL "18"; Alt_SL "474399(1)|474405(5)|474572(2)|474587(5)|474591(1)|474712(1)"; PolyA "ND"; Alt_PolyA "ND"; Reference "unknown"; Remarks "-"; locus_tag LdHU3_21.locus_003779
LdHU3.21	CBMSO	exon	474980	477750	0	-	0	gene_id "LDHU3_21.T1670"; transcript_id "LDHU3_21.T1670"; SL "3"; Alt_SL "ND"; PolyA "1"; Alt_PolyA "ND"; Reference "unknown"; Remarks "-"; locus_tag LdHU3_21.locus_003780
LdHU3.21	CBMSO	exon	477933	483981	0	-	0	gene_id "LDHU3_21.T1680"; transcript_id "LDHU3_21.T1680"; SL "7"; Alt_SL "ND"; PolyA "1"; Alt_PolyA "ND"; Reference "LDHU3_21.1680(CDS,product "hypothetical_protein_conserved)"; Remarks "-"; locus_tag LdHU3_21.locus_003781
LdHU3.21	CBMSO	exon	483982	488031	0	-	0	gene_id "LDHU3_21.T1690"; transcript_id "LDHU3_21.T1690"; SL "8"; Alt_SL "487858(1)|488122(4)"; PolyA "ND"; Alt_PolyA "ND"; Reference "LDHU3_21.1690(CDS,product "surface_antigen-like_protein)"; Remarks "-"; locus_tag LdHU3_21.locus_003782
LdHU3.21	CBMSO	exon	488032	489965	0	-	0	gene_id "LDHU3_21.T1700"; transcript_id "LDHU3_21.T1700"; SL "75"; Alt_SL "489857(2)|489898(1)|489960(15)"; PolyA "ND"; Alt_PolyA "ND"; Reference "LDHU3_21.1700(CDS,product "Ribosomal_protein_L1p/L10e_family_putative)"; Remarks "-"; locus_tag LdHU3_21.locus_003783
LdHU3.21	CBMSO	exon	489966	493346	0	-	0	gene_id "LDHU3_21.T1710"; transcript_id "LDHU3_21.T1710"; SL "13"; Alt_SL "493328(1)|493403(1)"; PolyA "ND"; Alt_PolyA "ND"; Reference "LDHU3_21.1710(CDS,product "DNA_repair_and_recombination_helicase_protein_PIF6_putative)"; Remarks "-"; locus_tag LdHU3_21.locus_003784
LdHU3.21	CBMSO	exon	493651	495389	0	-	0	gene_id "LDHU3_21.T1720"; transcript_id "LDHU3_21.T1720"; SL "43"; Alt_SL "495097(1)|495109(2)|495325(1)|495356(1)"; PolyA "ND"; Alt_PolyA "ND"; Reference "LDHU3_21.1720(CDS,product "hypothetical_protein_conserved)"; Remarks "-"; locus_tag LdHU3_21.locus_003785
LdHU3.21	CBMSO	exon	495814	498412	0	-	0	gene_id "LDHU3_21.T1730"; transcript_id "LDHU3_21.T1730"; SL "65"; Alt_SL "498361(1)|498519(25)"; PolyA "1"; Alt_PolyA "495824(1)|495832(1)|496115(1)"; Reference "LDHU3_21.1730(CDS,product "thymidine_kinase_putative)"; Remarks "-"; locus_tag LdHU3_21.locus_003786
LdHU3.21	CBMSO	exon	499082	504362	0	-	0	gene_id "LDHU3_21.T1740"; transcript_id "LDHU3_21.T1740"; SL "17"; Alt_SL "504358(3)|504455(2)"; PolyA "1"; Alt_PolyA "ND"; Reference "LDHU3_21.1740(CDS,product "hypothetical_protein_conserved)"; Remarks "-"; locus_tag LdHU3_21.locus_003787
LdHU3.21	CBMSO	exon	504672	509485	0	-	0	gene_id "LDHU3_21.T1750"; transcript_id "LDHU3_21.T1750"; SL "6"; Alt_SL "509474(3)"; PolyA "ND"; Alt_PolyA "ND"; Reference "LDHU3_21.1750(CDS,product "WD_domain_G-beta_repeat_putative)"; Remarks "-"; locus_tag LdHU3_21.locus_003788
LdHU3.21	CBMSO	exon	509712	515556	0	-	0	gene_id "LDHU3_21.T1760"; transcript_id "LDHU3_21.T1760"; SL "27"; Alt_SL "510534(6)|514947(2)|515075(2)|515495(1)"; PolyA "ND"; Alt_PolyA "ND"; Reference "LDHU3_21.1760(CDS,product "WD_domain_G-beta_repeat_putative)"; Remarks "-"; locus_tag LdHU3_21.locus_003789
LdHU3.21	CBMSO	exon	515939	519392	0	-	0	gene_id "LDHU3_21.T1770"; transcript_id "LDHU3_21.T1770"; SL "181"; Alt_SL "519271(1)|519285(2)|519386(14)|519553(2)"; PolyA "3"; Alt_PolyA "515886(2)|515889(1)|515951(1)|516034(2)"; Reference "LDHU3_21.1770(CDS,product "adenylate_kinase_putative)"; Remarks "-"; locus_tag LdHU3_21.locus_003790
LdHU3.21	CBMSO	exon	519931	522273	0	-	0	gene_id "LDHU3_21.T1780"; transcript_id "LDHU3_21.T1780"; SL "45"; Alt_SL "521874(2)|522206(3)"; PolyA "1"; Alt_PolyA "ND"; Reference "LDHU3_21.1780(CDS,product "hypothetical_protein_conserved)"; Remarks "-"; locus_tag LdHU3_21.locus_003791
LdHU3.21	CBMSO	exon	522395	528935	0	-	0	gene_id "LDHU3_21.T1790"; transcript_id "LDHU3_21.T1790"; SL "47"; Alt_SL "522965(3)|528921(3)|529016(7)"; PolyA "ND"; Alt_PolyA "ND"; Reference "LDHU3_21.1790(CDS,product "hypothetical_protein_conserved)"; Remarks "-"; locus_tag LdHU3_21.locus_003792
LdHU3.21	CBMSO	exon	529271	532253	0	-	0	gene_id "LDHU3_21.T1800"; transcript_id "LDHU3_21.T1800"; SL "26"; Alt_SL "532250(10)|532276(4)"; PolyA "2"; Alt_PolyA "ND"; Reference "LDHU3_21.1800(CDS,product "hypothetical_protein_conserved)"; Remarks "-"; locus_tag LdHU3_21.locus_003793
LdHU3.21	CBMSO	exon	532625	534718	0	-	0	gene_id "LDHU3_21.T1810"; transcript_id "LDHU3_21.T1810"; SL "79"; Alt_SL "534565(4)|534689(1)|534703(8)|534708(36)|534798(1)"; PolyA "2"; Alt_PolyA "532619(1)|532646(1)|532805(1)"; Reference "LDHU3_21.1810(CDS,product "vesicle-associated_membrane_protein_putative)"; Remarks "-"; locus_tag LdHU3_21.locus_003794
LdHU3.21	CBMSO	exon	534719	536529	0	-	0	gene_id "LDHU3_21.T1820"; transcript_id "LDHU3_21.T1820"; SL "23"; Alt_SL "536516(8)"; PolyA "ND"; Alt_PolyA "ND"; Reference "LDHU3_21.1820(CDS,product "Ring_finger_domain/RING-H2_zinc_finger/Zinc_finger_C3HC4_type_(RING_finger)_containing_protein_putative)"; Remarks "-"; locus_tag LdHU3_21.locus_003795
LdHU3.21	CBMSO	exon	536795	538075	0	-	0	gene_id "LDHU3_21.T1830"; transcript_id "LDHU3_21.T1830"; SL "163"; Alt_SL "537717(2)|537778(19)|537905(6)|537947(21)|538000(3)|538008(3)|538073(2)"; PolyA "2"; Alt_PolyA "536807(1)|536811(1)|536815(2)|536824(2)"; Reference "unknown"; Remarks "-"; locus_tag LdHU3_21.locus_003796
LdHU3.21	CBMSO	exon	538076	540735	0	-	0	gene_id "LDHU3_21.T1840"; transcript_id "LDHU3_21.T1840"; SL "33"; Alt_SL "540777(5)"; PolyA "ND"; Alt_PolyA "ND"; Reference "LDHU3_21.1840(CDS,product "RF-1_domain_containing_protein_putative)"; Remarks "-"; locus_tag LdHU3_21.locus_003797
LdHU3.21	CBMSO	exon	540736	542556	0	-	0	gene_id "LDHU3_21.T1850"; transcript_id "LDHU3_21.T1850"; SL "151"; Alt_SL "542428(1)|542521(2)"; PolyA "ND"; Alt_PolyA "ND"; Reference "LDHU3_21.1850(CDS,product "hypothetical_protein_conserved)"; Remarks "-"; locus_tag LdHU3_21.locus_003798
LdHU3.21	CBMSO	exon	542873	543849	0	-	0	gene_id "LDHU3_21.T1860"; transcript_id "LDHU3_21.T1860"; SL "98"; Alt_SL "543823(2)|544075(2)"; PolyA "2"; Alt_PolyA "542864(1)|542877(1)"; Reference "LDHU3_21.1860(CDS,product "hypothetical_protein_conserved)"; Remarks "-"; locus_tag LdHU3_21.locus_003799
LdHU3.21	CBMSO	exon	543850	550597	0	-	0	gene_id "LDHU3_21.T1870"; transcript_id "LDHU3_21.T1870"; SL "26"; Alt_SL "ND"; PolyA "ND"; Alt_PolyA "ND"; Reference "LDHU3_21.1870(CDS,product "RecF/RecN/SMC_N_inal_domain/SMC_proteins_Flexible_Hinge_Domain_putative)"; Remarks "-"; locus_tag LdHU3_21.locus_003800
LdHU3.21	CBMSO	exon	550958	551948	0	-	0	gene_id "LDHU3_21.T1880"; transcript_id "LDHU3_21.T1880"; SL "66"; Alt_SL "551939(4)|551951(1)|552181(7)|552187(4)"; PolyA "1"; Alt_PolyA "ND"; Reference "unknown"; Remarks "-"; locus_tag LdHU3_21.locus_003801
LdHU3.21	CBMSO	exon	552270	554960	0	-	0	gene_id "LDHU3_21.T1890"; transcript_id "LDHU3_21.T1890"; SL "126"; Alt_SL "554899(4)|554934(25)|554954(61)"; PolyA "1"; Alt_PolyA "ND"; Reference "LDHU3_21.1890(CDS,product "ATP_synthase_putative)"; Remarks "-"; locus_tag LdHU3_21.locus_003802
LdHU3.21	CBMSO	exon	555097	561425	0	-	0	gene_id "LDHU3_21.T1900"; transcript_id "LDHU3_21.T1900"; SL "42"; Alt_SL "555805(2)|561121(2)|561223(1)|561291(1)|561378(2)|561408(3)"; PolyA "ND"; Alt_PolyA "ND"; Reference "LDHU3_21.1900(CDS,product "PB1_domain_containing_protein_putative)"; Remarks "-"; locus_tag LdHU3_21.locus_003803
LdHU3.21	CBMSO	exon	561614	563695	0	-	0	gene_id "LDHU3_21.T1910"; transcript_id "LDHU3_21.T1910"; SL "154"; Alt_SL "562145(1)|562157(3)|563619(1)|563681(1)|564072(7)"; PolyA "ND"; Alt_PolyA "ND"; Reference "LDHU3_21.1910(CDS,product "hypothetical_protein_conserved)"; Remarks "-"; locus_tag LdHU3_21.locus_003804
LdHU3.21	CBMSO	exon	564029	569375	0	-	0	gene_id "LDHU3_21.T1920"; transcript_id "LDHU3_21.T1920"; SL "16"; Alt_SL "564775(1)|564878(3)|566337(9)|566351(1)|569330(2)|569371(4)"; PolyA "2"; Alt_PolyA "ND"; Reference "LDHU3_21.1920(CDS,product "hypothetical_protein_conserved)"; Remarks "-"; locus_tag LdHU3_21.locus_003805
LdHU3.21	CBMSO	exon	569376	570261	0	-	0	gene_id "LDHU3_21.T1930"; transcript_id "LDHU3_21.T1930"; SL "9"; Alt_SL "ND"; PolyA "ND"; Alt_PolyA "ND"; Reference "unknown"; Remarks "-"; locus_tag LdHU3_21.locus_003806
LdHU3.21	CBMSO	exon	570262	572437	0	-	0	gene_id "LDHU3_21.T1940"; transcript_id "LDHU3_21.T1940"; SL "80"; Alt_SL "572414(1)|572428(7)|572456(1)|572826(6)"; PolyA "ND"; Alt_PolyA "ND"; Reference "LDHU3_21.1940(CDS,product "hypothetical_protein_conserved)"; Remarks "-"; locus_tag LdHU3_21.locus_003807
LdHU3.21	CBMSO	exon	572438	575879	0	-	0	gene_id "LDHU3_21.T1950"; transcript_id "LDHU3_21.T1950"; SL "63"; Alt_SL "575424(2)|575803(2)|575839(1)|575938(1)"; PolyA "ND"; Alt_PolyA "ND"; Reference "LDHU3_21.1950(CDS,product "palmitoyl_acyltransferase_3_putative)"; Remarks "-"; locus_tag LdHU3_21.locus_003808
LdHU3.21	CBMSO	exon	576251	578117	0	-	0	gene_id "LDHU3_21.T1960"; transcript_id "LDHU3_21.T1960"; SL "27"; Alt_SL "578252(12)|578539(3)|578596(14)"; PolyA "ND"; Alt_PolyA "ND"; Reference "LDHU3_21.1960(CDS,product "Protein_of_unknown_function_(DUF971)_putative)"; Remarks "-"; locus_tag LdHU3_21.locus_003809
LdHU3.21	CBMSO	exon	578118	579587	0	-	0	gene_id "LDHU3_21.T1970"; transcript_id "LDHU3_21.T1970"; SL "75"; Alt_SL "579570(12)"; PolyA "ND"; Alt_PolyA "ND"; Reference "LDHU3_21.1970(CDS,product "hypothetical_protein_conserved)"; Remarks "-"; locus_tag LdHU3_21.locus_003810
LdHU3.21	CBMSO	exon	579814	583860	0	-	0	gene_id "LDHU3_21.T1980"; transcript_id "LDHU3_21.T1980"; SL "101"; Alt_SL "583804(3)"; PolyA "1"; Alt_PolyA "579819(1)"; Reference "LDHU3_21.1980(CDS,product "2-oxoisovalerate_dehydrogenase_alpha_subunit_putative)"; Remarks "-"; locus_tag LdHU3_21.locus_003811
LdHU3.21	CBMSO	exon	584167	585789	0	-	0	gene_id "LDHU3_21.T1990"; transcript_id "LDHU3_21.T1990"; SL "94"; Alt_SL "585592(1)|585606(2)|585673(3)|585728(1)"; PolyA "ND"; Alt_PolyA "ND"; Reference "LDHU3_21.1990(CDS,product "Cytochrome_b5-like_Heme/Steroid_binding_domain_containing_protein_putative)"; Remarks "-"; locus_tag LdHU3_21.locus_003812
LdHU3.21	CBMSO	exon	585790	590699	0	-	0	gene_id "LDHU3_21.T2000"; transcript_id "LDHU3_21.T2000"; SL "20"; Alt_SL "590732(4)"; PolyA "ND"; Alt_PolyA "ND"; Reference "LDHU3_21.2000(CDS,product "arginine_N-methyltransferase_type_II_putative)"; Remarks "-"; locus_tag LdHU3_21.locus_003813
LdHU3.21	CBMSO	exon	590942	593881	0	-	0	gene_id "LDHU3_21.T2010"; transcript_id "LDHU3_21.T2010"; SL "25"; Alt_SL "593511(9)|593863(7)"; PolyA "2"; Alt_PolyA "ND"; Reference "LDHU3_21.2010(CDS,product "hypothetical_protein_conserved)"; Remarks "-"; locus_tag LdHU3_21.locus_003814
LdHU3.21	CBMSO	exon	594154	595793	0	-	0	gene_id "LDHU3_21.T2020"; transcript_id "LDHU3_21.T2020"; SL "38"; Alt_SL "595786(2)|595802(5)|595804(22)|595855(1)|595868(1)|595869(1)|595989(4)"; PolyA "1"; Alt_PolyA "ND"; Reference "LDHU3_21.2020(CDS,product "hypothetical_protein_conserved)"; Remarks "-"; locus_tag LdHU3_21.locus_003815
LdHU3.21	CBMSO	exon	596217	599851	0	-	0	gene_id "LDHU3_21.T2030"; transcript_id "LDHU3_21.T2030"; SL "105"; Alt_SL "599790(3)|599845(5)|600002(36)|600063(17)"; PolyA "1"; Alt_PolyA "ND"; Reference "LDHU3_21.2030(CDS,product "hypothetical_protein_conserved)"; Remarks "-"; locus_tag LdHU3_21.locus_003816
LdHU3.21	CBMSO	exon	600378	605052	0	-	0	gene_id "LDHU3_21.T2040"; transcript_id "LDHU3_21.T2040"; SL "70"; Alt_SL "601854(3)|605046(8)"; PolyA "ND"; Alt_PolyA "ND"; Reference "LDHU3_21.2040(CDS,product "hypothetical_protein_conserved)"; Remarks "-"; locus_tag LdHU3_21.locus_003817
LdHU3.21	CBMSO	exon	605053	607277	0	-	0	gene_id "LDHU3_21.T2050"; transcript_id "LDHU3_21.T2050"; SL "37"; Alt_SL "ND"; PolyA "ND"; Alt_PolyA "ND"; Reference "LDHU3_21.2050(CDS,product "hypothetical_protein_conserved)"; Remarks "-"; locus_tag LdHU3_21.locus_003818
LdHU3.21	CBMSO	exon	607663	614899	0	-	0	gene_id "LDHU3_21.T2060"; transcript_id "LDHU3_21.T2060"; SL "23"; Alt_SL "ND"; PolyA "5"; Alt_PolyA "ND"; Reference "LDHU3_21.2060(CDS,product "hypothetical_protein_conserved)"; Remarks "-"; locus_tag LdHU3_21.locus_003819
LdHU3.21	CBMSO	exon	615286	616661	0	-	0	gene_id "LDHU3_21.T2070"; transcript_id "LDHU3_21.T2070"; SL "67"; Alt_SL "616655(14)"; PolyA "2"; Alt_PolyA "615397(1)"; Reference "LDHU3_21.2070(CDS,product "hypothetical_protein_conserved)"; Remarks "-"; locus_tag LdHU3_21.locus_003820
LdHU3.21	CBMSO	exon	616976	619928	0	-	0	gene_id "LDHU3_21.T2080"; transcript_id "LDHU3_21.T2080"; SL "3"; Alt_SL "619451(3)"; PolyA "1"; Alt_PolyA "ND"; Reference "LDHU3_21.2080(CDS,product "Vitamin_B6_photo-protection_and_homoeostasis_putative)"; Remarks "-"; locus_tag LdHU3_21.locus_003821
LdHU3.21	CBMSO	exon	619929	620451	0	-	0	gene_id "LDHU3_21.T2090"; transcript_id "LDHU3_21.T2090"; SL "42"; Alt_SL "619984(15)|620410(4)"; PolyA "ND"; Alt_PolyA "ND"; Reference "unknown"; Remarks "-"; locus_tag LdHU3_21.locus_003822
LdHU3.21	CBMSO	exon	620467	621684	0	-	0	gene_id "LDHU3_21.T2100"; transcript_id "LDHU3_21.T2100"; SL "345"; Alt_SL "621638(16)"; PolyA "1"; Alt_PolyA "ND"; Reference "unknown"; Remarks "-"; locus_tag LdHU3_21.locus_003823
LdHU3.21	CBMSO	exon	621826	629158	0	-	0	gene_id "LDHU3_21.T2110"; transcript_id "LDHU3_21.T2110"; SL "30"; Alt_SL "ND"; PolyA "ND"; Alt_PolyA "ND"; Reference "LDHU3_21.2110(CDS,product "Protein_of_unknown_function_N-inal_domain_(DUF2450)/Sec8_exocyst_complex_component_specific_domain_containing_protein_putative)"; Remarks "-"; locus_tag LdHU3_21.locus_003824
LdHU3.21	CBMSO	exon	629774	630788	0	-	0	gene_id "LDHU3_21.T2120"; transcript_id "LDHU3_21.T2120"; SL "2339"; Alt_SL "630683(1)|630728(1)|630751(68)|630777(16)|630787(1)|630829(1)|630837(1)|630846(2)"; PolyA "2"; Alt_PolyA "ND"; Reference "LDHU3_21.2120(CDS,product "40S_ribosomal_protein_S11_putative)"; Remarks "-"; locus_tag LdHU3_21.locus_003825
LdHU3.21	CBMSO	exon	631265	634345	0	-	0	gene_id "LDHU3_21.T2130"; transcript_id "LDHU3_21.T2130"; SL "120"; Alt_SL "634307(2)|634336(1)"; PolyA "2"; Alt_PolyA "631344(1)"; Reference "LDHU3_21.2130(CDS,product "hypothetical_protein_conserved)"; Remarks "-"; locus_tag LdHU3_21.locus_003826
LdHU3.21	CBMSO	exon	634346	635825	0	-	0	gene_id "LDHU3_21.T2140"; transcript_id "LDHU3_21.T2140"; SL "71"; Alt_SL "635813(3)|635822(2)|635900(19)|636082(16)"; PolyA "ND"; Alt_PolyA "ND"; Reference "unknown"; Remarks "-"; locus_tag LdHU3_21.locus_003827
LdHU3.21	CBMSO	exon	635826	639097	0	-	0	gene_id "LDHU3_21.T2150"; transcript_id "LDHU3_21.T2150"; SL "232"; Alt_SL "638941(2)|639050(2)|639073(2)|639082(6)|639086(18)|639160(1)|639355(2)"; PolyA "1"; Alt_PolyA "636279(1)"; Reference "LDHU3_21.2150(CDS,product "ATP-dependent_RNA_helicase_SUB2_putative)"; Remarks "-"; locus_tag LdHU3_21.locus_003828
LdHU3.21	CBMSO	exon	639594	641901	0	-	0	gene_id "LDHU3_21.T2160"; transcript_id "LDHU3_21.T2160"; SL "331"; Alt_SL "641756(1)|641885(21)|642014(2)"; PolyA "2"; Alt_PolyA "639625(1)"; Reference "LDHU3_21.2160(CDS,product "hypothetical_protein_conserved)"; Remarks "-"; locus_tag LdHU3_21.locus_003829
LdHU3.21	CBMSO	exon	641902	642862	0	-	0	gene_id "LDHU3_21.T2170"; transcript_id "LDHU3_21.T2170"; SL "91"; Alt_SL "642779(1)"; PolyA "ND"; Alt_PolyA "ND"; Reference "unknown"; Remarks "-"; locus_tag LdHU3_21.locus_003830
LdHU3.21	CBMSO	exon	643153	644863	0	-	0	gene_id "LDHU3_21.T2180"; transcript_id "LDHU3_21.T2180"; SL "44"; Alt_SL "644826(1)|644840(5)"; PolyA "1"; Alt_PolyA "643168(1)|643426(1)"; Reference "LDHU3_21.2180(CDS,product "hypothetical_protein_conserved)"; Remarks "-"; locus_tag LdHU3_21.locus_003831
LdHU3.21	CBMSO	exon	645239	648153	0	-	0	gene_id "LDHU3_21.T2190"; transcript_id "LDHU3_21.T2190"; SL "11"; Alt_SL "648080(3)|648444(3)|648698(3)"; PolyA "ND"; Alt_PolyA "ND"; Reference "unknown"; Remarks "-"; locus_tag LdHU3_21.locus_003832
LdHU3.21	CBMSO	exon	649564	655444	0	-	0	gene_id "LDHU3_21.T2200"; transcript_id "LDHU3_21.T2200"; SL "27"; Alt_SL "652874(2)|655379(2)|655490(1)"; PolyA "ND"; Alt_PolyA "ND"; Reference "LDHU3_21.2200(CDS,product "hypothetical_protein_conserved)"; Remarks "-"; locus_tag LdHU3_21.locus_003833
LdHU3.21	CBMSO	exon	655835	656537	0	-	0	gene_id "LDHU3_21.T2210"; transcript_id "LDHU3_21.T2210"; SL "11"; Alt_SL "656351(3)|656423(1)|656470(1)|656531(5)|656566(7)"; PolyA "2"; Alt_PolyA "655829(1)|655908(1)|655910(1)"; Reference "unknown"; Remarks "-"; locus_tag LdHU3_21.locus_003834
LdHU3.21	CBMSO	exon	656538	657251	0	-	0	gene_id "LDHU3_21.T2220"; transcript_id "LDHU3_21.T2220"; SL "14"; Alt_SL "657176(1)|657229(1)"; PolyA "ND"; Alt_PolyA "ND"; Reference "unknown"; Remarks "-"; locus_tag LdHU3_21.locus_003835
LdHU3.21	CBMSO	exon	657252	660208	0	-	0	gene_id "LDHU3_21.T2230"; transcript_id "LDHU3_21.T2230"; SL "87"; Alt_SL "660152(2)|660164(2)|660202(8)|660215(2)"; PolyA "ND"; Alt_PolyA "ND"; Reference "LDHU3_21.2230(CDS,product "choline_dehydrogenase_like_protein)"; Remarks "-"; locus_tag LdHU3_21.locus_003836
LdHU3.21	CBMSO	exon	660420	664962	0	-	0	gene_id "LDHU3_21.T2240"; transcript_id "LDHU3_21.T2240"; SL "137"; Alt_SL "ND"; PolyA "1"; Alt_PolyA "660566(1)"; Reference "LDHU3_21.2240(CDS,product "NIMA-related_kinase_putative)"; Remarks "-"; locus_tag LdHU3_21.locus_003837
LdHU3.21	CBMSO	exon	665276	667808	0	-	0	gene_id "LDHU3_21.T2250"; transcript_id "LDHU3_21.T2250"; SL "89"; Alt_SL "667455(2)|667794(1)|667886(1)"; PolyA "3"; Alt_PolyA "665278(1)|665284(1)|665298(1)"; Reference "LDHU3_21.2250(CDS,product "Microtubule-binding_protein_MIP-T3_putative)"; Remarks "-"; locus_tag LdHU3_21.locus_003838
LdHU3.21	CBMSO	exon	667809	669079	0	-	0	gene_id "LDHU3_21.T2260"; transcript_id "LDHU3_21.T2260"; SL "50"; Alt_SL "669075(3)|669097(1)"; PolyA "ND"; Alt_PolyA "ND"; Reference "LDHU3_21.2260(CDS,product "hypothetical_protein_conserved)"; Remarks "-"; locus_tag LdHU3_21.locus_003839
LdHU3.21	CBMSO	exon	669488	670764	0	-	0	gene_id "LDHU3_21.T2270"; transcript_id "LDHU3_21.T2270"; SL "48"; Alt_SL "670684(2)|670794(12)"; PolyA "1"; Alt_PolyA "669500(1)"; Reference "LDHU3_21.2270(CDS,product "Peroxidase_putative)"; Remarks "-"; locus_tag LdHU3_21.locus_003840
LdHU3.21	CBMSO	exon	671175	674550	0	-	0	gene_id "LDHU3_21.T2280"; transcript_id "LDHU3_21.T2280"; SL "21"; Alt_SL "674474(2)|674554(13)"; PolyA "1"; Alt_PolyA "ND"; Reference "LDHU3_21.2280(CDS,product "hypothetical_protein_conserved)"; Remarks "-"; locus_tag LdHU3_21.locus_003841
LdHU3.21	CBMSO	exon	674752	676169	0	-	0	gene_id "LDHU3_21.T2290"; transcript_id "LDHU3_21.T2290"; SL "2"; Alt_SL "675331(2)|676071(1)|676116(1)|676133(1)|676134(1)"; PolyA "1"; Alt_PolyA "ND"; Reference "unknown"; Remarks "-"; locus_tag LdHU3_21.locus_003842
LdHU3.21	CBMSO	exon	676170	679255	0	-	0	gene_id "LDHU3_21.T2300"; transcript_id "LDHU3_21.T2300"; SL "103"; Alt_SL "679109(1)"; PolyA "ND"; Alt_PolyA "ND"; Reference "LDHU3_21.2300(CDS,product "hypothetical_protein_conserved)"; Remarks "-"; locus_tag LdHU3_21.locus_003843
LdHU3.21	CBMSO	exon	679663	686832	0	-	0	gene_id "LDHU3_21.T2310"; transcript_id "LDHU3_21.T2310"; SL "102"; Alt_SL "683856(1)|683875(5)|683886(7)|686245(2)|686826(7)"; PolyA "2"; Alt_PolyA "679644(1)"; Reference "LDHU3_21.2310(CDS,product "hypothetical_protein_conserved)"; Remarks "-"; locus_tag LdHU3_21.locus_003844
LdHU3.21	CBMSO	exon	687335	690766	0	-	0	gene_id "LDHU3_21.T2320"; transcript_id "LDHU3_21.T2320"; SL "58"; Alt_SL "689341(12)|689348(1)|690831(9)"; PolyA "1"; Alt_PolyA "ND"; Reference "LDHU3_21.2320(CDS,product "F-box_domain/F-box-like_putative)"; Remarks "-"; locus_tag LdHU3_21.locus_003845
LdHU3.21	CBMSO	exon	690767	691560	0	-	0	gene_id "LDHU3_21.T2330"; transcript_id "LDHU3_21.T2330"; SL "4"; Alt_SL "691602(3)|691625(2)"; PolyA "ND"; Alt_PolyA "ND"; Reference "unknown"; Remarks "-"; locus_tag LdHU3_21.locus_003846
LdHU3.21	CBMSO	exon	691763	693381	0	-	0	gene_id "LDHU3_21.T2340"; transcript_id "LDHU3_21.T2340"; SL "94"; Alt_SL "693122(1)|693329(12)|693359(3)|693470(2)|693480(50)"; PolyA "1"; Alt_PolyA "ND"; Reference "LDHU3_21.2340(CDS,product "hypothetical_protein_conserved)"; Remarks "-"; locus_tag LdHU3_21.locus_003847
LdHU3.21	CBMSO	exon	693382	694426	0	-	0	gene_id "LDHU3_21.T2350"; transcript_id "LDHU3_21.T2350"; SL "93"; Alt_SL "694392(2)|694410(1)"; PolyA "ND"; Alt_PolyA "ND"; Reference "LDHU3_21.2350(CDS,product "hypothetical_protein_conserved)"; Remarks "-"; locus_tag LdHU3_21.locus_003848
LdHU3.21	CBMSO	exon	694427	697926	0	-	0	gene_id "LDHU3_21.T2360"; transcript_id "LDHU3_21.T2360"; SL "100"; Alt_SL "697864(1)"; PolyA "ND"; Alt_PolyA "ND"; Reference "LDHU3_21.2360(CDS,product "Ubiquitin-2_like_Rad60_SUMO-like_putative)"; Remarks "-"; locus_tag LdHU3_21.locus_003849
LdHU3.21	CBMSO	exon	698355	699907	0	-	0	gene_id "LDHU3_21.T2370"; transcript_id "LDHU3_21.T2370"; SL "71"; Alt_SL "ND"; PolyA "1"; Alt_PolyA "ND"; Reference "LDHU3_21.2370(CDS,product "mitochondrial_RNA_binding_complex_1_subunit_putative)"; Remarks "-"; locus_tag LdHU3_21.locus_003850
LdHU3.21	CBMSO	exon	699908	701377	0	-	0	gene_id "LDHU3_21.T2380"; transcript_id "LDHU3_21.T2380"; SL "191"; Alt_SL "701260(3)|701343(12)|701638(3)|701689(3)"; PolyA "ND"; Alt_PolyA "ND"; Reference "LDHU3_21.2380(CDS,product "calcineurin_b_subunit)"; Remarks "-"; locus_tag LdHU3_21.locus_003851
LdHU3.21	CBMSO	exon	701712	703201	0	-	0	gene_id "LDHU3_21.T2390"; transcript_id "LDHU3_21.T2390"; SL "130"; Alt_SL "703021(2)|703136(2)|703192(1)|703198(18)"; PolyA "6"; Alt_PolyA "701718(1)"; Reference "LDHU3_21.2390(CDS,product "hypothetical_protein_conserved)"; Remarks "-"; locus_tag LdHU3_21.locus_003852
LdHU3.21	CBMSO	exon	703364	706315	0	-	0	gene_id "LDHU3_21.T2400"; transcript_id "LDHU3_21.T2400"; SL "29"; Alt_SL "706286(1)|706324(5)"; PolyA "1"; Alt_PolyA "703369(1)"; Reference "LDHU3_21.2400(CDS,product "protein_kinase_putative)"; Remarks "-"; locus_tag LdHU3_21.locus_003853
LdHU3.21	CBMSO	exon	706802	708663	0	-	0	gene_id "LDHU3_21.T2410"; transcript_id "LDHU3_21.T2410"; SL "101"; Alt_SL "708574(1)|708587(2)|708595(2)|708605(2)|708691(1)"; PolyA "ND"; Alt_PolyA "ND"; Reference "LDHU3_21.2410(CDS,product "mitochondrial_structure_specific_endonuclease_I_(SSE-1)_putative)"; Remarks "-"; locus_tag LdHU3_21.locus_003854
LdHU3.21	CBMSO	exon	709134	710807	0	-	0	gene_id "LDHU3_21.T2420"; transcript_id "LDHU3_21.T2420"; SL "29"; Alt_SL "710779(2)|710785(9)|710924(5)"; PolyA "1"; Alt_PolyA "ND"; Reference "LDHU3_21.2420(CDS,product "hypothetical_protein_conserved)"; Remarks "-"; locus_tag LdHU3_21.locus_003855
LdHU3.21	CBMSO	exon	711125	712276	0	-	0	gene_id "LDHU3_21.T2430"; transcript_id "LDHU3_21.T2430"; SL "114"; Alt_SL "712205(1)|712253(10)"; PolyA "2"; Alt_PolyA "711165(1)|711221(1)|711326(1)|711333(1)"; Reference "LDHU3_21.2430(CDS,product "hypothetical_protein_conserved)"; Remarks "-"; locus_tag LdHU3_21.locus_003856
LdHU3.21	CBMSO	exon	712738	718237	0	-	0	gene_id "LDHU3_21.T2440"; transcript_id "LDHU3_21.T2440"; SL "57"; Alt_SL "718220(6)"; PolyA "1"; Alt_PolyA "ND"; Reference "LDHU3_21.2440(CDS,product "pumillio_protein_3_putative)"; Remarks "-"; locus_tag LdHU3_21.locus_003857
LdHU3.21	CBMSO	exon	718445	719439	0	-	0	gene_id "LDHU3_21.T2450"; transcript_id "LDHU3_21.T2450"; SL "160"; Alt_SL "719418(1)"; PolyA "1"; Alt_PolyA "718543(1)"; Reference "LDHU3_21.2450(CDS,product "Protein_of_unknown_function_DUF607_putative)"; Remarks "-"; locus_tag LdHU3_21.locus_003858
LdHU3.21	CBMSO	exon	719740	720702	0	-	0	gene_id "LDHU3_21.T2460"; transcript_id "LDHU3_21.T2460"; SL "255"; Alt_SL "720675(3)|720678(83)|720732(1)"; PolyA "2"; Alt_PolyA "719680(1)|719699(1)|719728(1)|719730(1)|719774(1)"; Reference "LDHU3_21.2460(CDS,product "proteasome_alpha_2_subunit_putative)"; Remarks "-"; locus_tag LdHU3_21.locus_003859
LdHU3.21	CBMSO	exon	720703	721831	0	-	0	gene_id "LDHU3_21.T2470"; transcript_id "LDHU3_21.T2470"; SL "620"; Alt_SL "721805(2)|721816(3)|721820(14)"; PolyA "ND"; Alt_PolyA "ND"; Reference "LDHU3_21.2470(CDS,product "cytochrome_c_oxidase_subunit_VI_putative)"; Remarks "-"; locus_tag LdHU3_21.locus_003860
LdHU3.21	CBMSO	exon	721832	722605	0	-	0	gene_id "LDHU3_21.T2480"; transcript_id "LDHU3_21.T2480"; SL "1701"; Alt_SL "722567(2)|722582(12)|722591(21)|722600(199)|722608(1)|722616(1)|722617(176)|722638(11)"; PolyA "ND"; Alt_PolyA "ND"; Reference "LDHU3_21.2480(CDS,product "60S_ribosomal_protein_L32)"; Remarks "-"; locus_tag LdHU3_21.locus_003861
LdHU3.21	CBMSO	exon	722606	723432	0	-	0	gene_id "LDHU3_21.T2490"; transcript_id "LDHU3_21.T2490"; SL "18"; Alt_SL "723415(2)|723421(5)|723744(4)|723753(9)"; PolyA "ND"; Alt_PolyA "ND"; Reference "unknown"; Remarks "-"; locus_tag LdHU3_21.locus_003862
LdHU3.21	tvlab	upstream	723433	724113	0	.	0	polycistron_lid "LdHU3_21.PC05"; polycistron_rid "LdHU3_21.PC06"; locus_tag LdHU3_21.locus_003863
LdHU3.21	tvlab	polycistron	724114	763285	0	+	0	polycistron_id "LdHU3_21.PC06"; gene_count 19; locus_tag LdHU3_21.locus_003864
LdHU3.21	CBMSO	exon	724114	725278	0	+	0	gene_id "LDHU3_21.T2500"; transcript_id "LDHU3_21.T2500"; SL "34"; Alt_SL "724103(1)|724116(5)|724121(9)|724141(5)|724152(3)|724161(1)"; PolyA "ND"; Alt_PolyA "ND"; Reference "LDHU3_21.2500(CDS,product "hypothetical_protein_conserved)"; Remarks "-"; locus_tag LdHU3_21.locus_003865
LdHU3.21	CBMSO	exon	725279	726920	0	+	0	gene_id "LDHU3_21.T2510"; transcript_id "LDHU3_21.T2510"; SL "95"; Alt_SL "725245(2)|725275(8)|725286(2)|725295(2)|725299(2)|725529(1)"; PolyA "ND"; Alt_PolyA "ND"; Reference "LDHU3_21.2510(CDS,product "RNA_polymerase_II_putative)"; Remarks "-"; locus_tag LdHU3_21.locus_003866
LdHU3.21	CBMSO	exon	726921	728177	0	+	0	gene_id "LDHU3_21.T2520"; transcript_id "LDHU3_21.T2520"; SL "200"; Alt_SL "726875(18)|726880(82)|726881(1)|726956(4)"; PolyA "1"; Alt_PolyA "ND"; Reference "LDHU3_21.2520(CDS,product "SET_domain_containing_protein_putative)"; Remarks "-"; locus_tag LdHU3_21.locus_003867
LdHU3.21	CBMSO	exon	728200	729140	0	+	0	gene_id "LDHU3_21.T2530"; transcript_id "LDHU3_21.T2530"; SL "34"; Alt_SL "727809(2)|728069(6)|728187(10)|728206(1)"; PolyA "ND"; Alt_PolyA "ND"; Reference "unknown"; Remarks "-"; locus_tag LdHU3_21.locus_003868
LdHU3.21	CBMSO	exon	729141	731465	0	+	0	gene_id "LDHU3_21.T2540"; transcript_id "LDHU3_21.T2540"; SL "136"; Alt_SL "729167(7)"; PolyA "1"; Alt_PolyA "731303(1)"; Reference "LDHU3_21.2540(CDS,product "centromere/microtubule_binding_protein_cbf5_putative)"; Remarks "-"; locus_tag LdHU3_21.locus_003869
LdHU3.21	CBMSO	exon	731811	733715	0	+	0	gene_id "LDHU3_21.T2550"; transcript_id "LDHU3_21.T2550"; SL "210"; Alt_SL "731792(3)|731840(5)|731857(6)"; PolyA "ND"; Alt_PolyA "ND"; Reference "LDHU3_21.2550(CDS,product "ATP_synthase_F1_subunit_gamma_protein_putative)"; Remarks "-"; locus_tag LdHU3_21.locus_003870
LdHU3.21	CBMSO	exon	733716	735115	0	+	0	gene_id "LDHU3_21.T2560"; transcript_id "LDHU3_21.T2560"; SL "2139"; Alt_SL "733372(2)|733632(6)|733650(3)|733677(1)|733722(3)|733728(3)|733764(1)"; PolyA "1"; Alt_PolyA "735111(1)"; Reference "LDHU3_21.2560(CDS,product "40S_ribosomal_protein_S6_putative)"; Remarks "-"; locus_tag LdHU3_21.locus_003871
LdHU3.21	CBMSO	exon	735253	736873	0	+	0	gene_id "LDHU3_21.T2570"; transcript_id "LDHU3_21.T2570"; SL "280"; Alt_SL "734894(42)|734958(2)|735082(252)|735181(1)|735257(1)|735260(9)|735369(1)"; PolyA "3"; Alt_PolyA "736845(1)|736858(2)|736964(1)|736970(1)|736989(1)|737025(1)"; Reference "LDHU3_21.2570(CDS,product "vacuolar_ATP_synthase_putative)"; Remarks "-"; locus_tag LdHU3_21.locus_003872
LdHU3.21	CBMSO	exon	737359	738885	0	+	0	gene_id "LDHU3_21.T2580"; transcript_id "LDHU3_21.T2580"; SL "241"; Alt_SL "737342(1)|737369(12)|737372(6)|737429(1)"; PolyA "1"; Alt_PolyA "738879(1)"; Reference "LDHU3_21.2580(CDS,product "vacuolar_ATP_synthase_putative)"; Remarks "-"; locus_tag LdHU3_21.locus_003873
LdHU3.21	CBMSO	exon	739265	740986	0	+	0	gene_id "LDHU3_21.T2590"; transcript_id "LDHU3_21.T2590"; SL "50"; Alt_SL "739257(36)|739317(4)|740004(4)"; PolyA "2"; Alt_PolyA "741013(1)"; Reference "LDHU3_21.2590(CDS,product "GPI_transamidase_component_GAA1_putative)"; Remarks "-"; locus_tag LdHU3_21.locus_003874
LdHU3.21	CBMSO	exon	741498	742368	0	+	0	gene_id "LDHU3_21.T2600"; transcript_id "LDHU3_21.T2600"; SL "2139"; Alt_SL "741455(1)|741460(1)|741471(2)|741483(2)|741499(2)|741500(2)|741511(12)|741515(2)"; PolyA "ND"; Alt_PolyA "ND"; Reference "LDHU3_21.2600(CDS,product "60S_ribosomal_protein_L37a)"; Remarks "-"; locus_tag LdHU3_21.locus_003875
LdHU3.21	CBMSO	exon	742369	744468	0	+	0	gene_id "LDHU3_21.T2610"; transcript_id "LDHU3_21.T2610"; SL "98"; Alt_SL "742342(1)|742366(57)|742423(5)|742616(4)"; PolyA "ND"; Alt_PolyA "ND"; Reference "LDHU3_21.2610(CDS,product "proteasome_subunit_alpha_type-5_putative)"; Remarks "-"; locus_tag LdHU3_21.locus_003876
LdHU3.21	CBMSO	exon	744469	746880	0	+	0	gene_id "LDHU3_21.T2620"; transcript_id "LDHU3_21.T2620"; SL "48"; Alt_SL "744500(3)|744748(1)"; PolyA "ND"; Alt_PolyA "ND"; Reference "LDHU3_21.2620(CDS,product "peroxin_14_putative)"; Remarks "-"; locus_tag LdHU3_21.locus_003877
LdHU3.21	CBMSO	exon	746881	750104	0	+	0	gene_id "LDHU3_21.T2630"; transcript_id "LDHU3_21.T2630"; SL "18"; Alt_SL "746783(3)|746785(2)|746813(17)|746884(1)|746904(1)|746906(1)|746948(2)"; PolyA "1"; Alt_PolyA "ND"; Reference "LDHU3_21.2630(CDS,product "hypothetical_protein_conserved)"; Remarks "-"; locus_tag LdHU3_21.locus_003878
LdHU3.21	CBMSO	exon	750380	754169	0	+	0	gene_id "LDHU3_21.T2640"; transcript_id "LDHU3_21.T2640"; SL "126"; Alt_SL "750495(1)|751258(1)|751343(31)"; PolyA "1"; Alt_PolyA "ND"; Reference "LDHU3_21.2640(CDS,product "BolA-like_protein_putative)"; Remarks "-"; locus_tag LdHU3_21.locus_003879
LdHU3.21	CBMSO	exon	754699	757284	0	+	0	gene_id "LDHU3_21.T2650"; transcript_id "LDHU3_21.T2650"; SL "5162"; Alt_SL "754645(2)|754661(1)|754733(80)|754779(1)|756735(7)|756913(2)"; PolyA "40"; Alt_PolyA "756404(1)|756413(1)|756416(1)|756603(1)|757248(1)|757258(2)|757260(23)|757289(2)|757291(1)|757293(3)|757295(36)|757301(3)"; Reference "LDHU3_21.2650(CDS,product "Tubulin_C-inal_domain_containing_protein_putative)"; Remarks "-"; locus_tag LdHU3_21.locus_003880
LdHU3.21	CBMSO	exon	757723	760302	0	+	0	gene_id "LDHU3_21.T2660"; transcript_id "LDHU3_21.T2660"; SL "35"; Alt_SL "ND"; PolyA "ND"; Alt_PolyA "ND"; Reference "LDHU3_21.2660(CDS,product "histone_deacetylase_putative)"; Remarks "-"; locus_tag LdHU3_21.locus_003881
LdHU3.21	CBMSO	exon	760303	761263	0	+	0	gene_id "LDHU3_21.T2670"; transcript_id "LDHU3_21.T2670"; SL "2"; Alt_SL "760286(1)"; PolyA "ND"; Alt_PolyA "ND"; Reference "unknown"; Remarks "-"; locus_tag LdHU3_21.locus_003882
LdHU3.21	CBMSO	exon	761264	763285	0	+	0	gene_id "LDHU3_21.T2680"; transcript_id "LDHU3_21.T2680"; SL "41"; Alt_SL "ND"; PolyA "1"; Alt_PolyA "763201(1)"; Reference "LDHU3_21.2680(CDS,product "hypothetical_protein_conserved)"; Remarks "-"; locus_tag LdHU3_21.locus_003883
LdHU3.21	tvlab	upstream	763286	764502	0	.	0	polycistron_lid "LdHU3_21.PC06"; polycistron_rid "LdHU3_21.PC-1"; locus_tag LdHU3_21.locus_003884
LdHU3.22	tvlab	downstream	1	2311	0	.	0	polycistron_lid "LdHU3_22."; polycistron_rid "LdHU3_22.PC01"; locus_tag LdHU3_22.locus_003885
LdHU3.22	tvlab	polycistron	2312	352144	0	-	0	polycistron_id "LdHU3_22.PC01"; gene_count 104; locus_tag LdHU3_22.locus_003886
LdHU3.22	CBMSO	exon	2312	3178	0	-	0	gene_id "LDHU3_22.T0010"; transcript_id "LDHU3_22.T0010"; SL "33"; Alt_SL "3157(1)|3195(8)"; PolyA "5"; Alt_PolyA "2306(2)|2321(1)"; Reference "unknown"; Remarks "-"; locus_tag LdHU3_22.locus_003887
LdHU3.22	CBMSO	exon	3179	5947	0	-	0	gene_id "LDHU3_22.T0020"; transcript_id "LDHU3_22.T0020"; SL "332"; Alt_SL "5517(2)|5845(1)|5908(2)|5925(2)|5934(2)"; PolyA "ND"; Alt_PolyA "ND"; Reference "LDHU3_22.0020(CDS,product "CLN3_protein_putative)"; Remarks "-"; locus_tag LdHU3_22.locus_003888
LdHU3.22	CBMSO	exon	5948	7346	0	-	0	gene_id "LDHU3_22.T0030"; transcript_id "LDHU3_22.T0030"; SL "51"; Alt_SL "6870(2)|6890(7)|7290(3)|7341(28)|7447(7)|7690(2)"; PolyA "ND"; Alt_PolyA "ND"; Reference "unknown"; Remarks "-"; locus_tag LdHU3_22.locus_003889
LdHU3.22	CBMSO	exon	7632	9719	0	-	0	gene_id "LDHU3_22.T0040"; transcript_id "LDHU3_22.T0040"; SL "33"; Alt_SL "9336(7)|9407(2)|9428(4)|9671(1)|9686(4)|9749(12)|9785(1)"; PolyA "1"; Alt_PolyA "ND"; Reference "unknown"; Remarks "-"; locus_tag LdHU3_22.locus_003890
LdHU3.22	CBMSO	exon	9720	11073	0	-	0	gene_id "LDHU3_22.T0050"; transcript_id "LDHU3_22.T0050"; SL "220"; Alt_SL "10796(1)|10811(3)|10814(2)|10821(72)|10902(16)"; PolyA "ND"; Alt_PolyA "ND"; Reference "LDHU3_22.0050(CDS,product "Cytochrome_b5-like_Heme/Steroid_binding_domain_containing_protein_putative)"; Remarks "SL_in_both_orientation"; locus_tag LdHU3_22.locus_003891
LdHU3.22	CBMSO	exon	11331	12357	0	-	0	gene_id "LDHU3_22.T0060"; transcript_id "LDHU3_22.T0060"; SL "89"; Alt_SL "12315(3)|12345(1)|12404(63)"; PolyA "ND"; Alt_PolyA "ND"; Reference "LDHU3_22.0060(CDS,product "hypothetical_protein_conserved)"; Remarks "-"; locus_tag LdHU3_22.locus_003892
LdHU3.22	CBMSO	exon	12358	13417	0	-	0	gene_id "LDHU3_22.T0070"; transcript_id "LDHU3_22.T0070"; SL "2225"; Alt_SL "13312(1)|13342(2)|13375(1)|13402(5)|13409(186)|13416(2)"; PolyA "ND"; Alt_PolyA "ND"; Reference "LDHU3_22.0070(CDS,product "60S_ribosomal_protein_L11_(L5_L16))"; Remarks "-"; locus_tag LdHU3_22.locus_003893
LdHU3.22	CBMSO	exon	13418	14060	0	-	0	gene_id "LDHU3_22.T0080"; transcript_id "LDHU3_22.T0080"; SL "147"; Alt_SL "14012(3)|14039(1)|14366(7)"; PolyA "ND"; Alt_PolyA "ND"; Reference "unknown"; Remarks "-"; locus_tag LdHU3_22.locus_003894
LdHU3.22	CBMSO	exon	14061	15423	0	-	0	gene_id "LDHU3_22.T0090"; transcript_id "LDHU3_22.T0090"; SL "76"; Alt_SL "ND"; PolyA "ND"; Alt_PolyA "ND"; Reference "LDHU3_22.0090(CDS,product "SET_domain_containing_protein_putative)"; Remarks "-"; locus_tag LdHU3_22.locus_003895
LdHU3.22	CBMSO	exon	15424	17827	0	-	0	gene_id "LDHU3_22.T0100"; transcript_id "LDHU3_22.T0100"; SL "72"; Alt_SL "17813(5)|17845(1)"; PolyA "ND"; Alt_PolyA "ND"; Reference "LDHU3_22.0100(CDS,product "hypothetical_protein_conserved)"; Remarks "-"; locus_tag LdHU3_22.locus_003896
LdHU3.22	CBMSO	exon	17828	21639	0	-	0	gene_id "LDHU3_22.T0110"; transcript_id "LDHU3_22.T0110"; SL "40"; Alt_SL "21626(7)"; PolyA "ND"; Alt_PolyA "ND"; Reference "LDHU3_22.0110(CDS,product "transcription_factor-like_protein)"; Remarks "-"; locus_tag LdHU3_22.locus_003897
LdHU3.22	CBMSO	exon	21905	23245	0	-	0	gene_id "LDHU3_22.T0120"; transcript_id "LDHU3_22.T0120"; SL "65"; Alt_SL "ND"; PolyA "1"; Alt_PolyA "ND"; Reference "LDHU3_22.0120(CDS,product "hypothetical_protein_conserved)"; Remarks "-"; locus_tag LdHU3_22.locus_003898
LdHU3.22	CBMSO	exon	23665	26382	0	-	0	gene_id "LDHU3_22.T0130"; transcript_id "LDHU3_22.T0130"; SL "182"; Alt_SL "24453(1)|24484(2)|24538(1)|24540(2)|24548(2)|26334(3)|26414(1)|26468(1)"; PolyA "1"; Alt_PolyA "23669(1)"; Reference "LDHU3_22.0130(CDS,product "heat_shock_protein_DNAJ_putative)"; Remarks "-"; locus_tag LdHU3_22.locus_003899
LdHU3.22	CBMSO	exon	26672	30309	0	-	0	gene_id "LDHU3_22.T0140"; transcript_id "LDHU3_22.T0140"; SL "30"; Alt_SL "30102(1)|30285(1)|30417(11)"; PolyA "2"; Alt_PolyA "26770(1)"; Reference "LDHU3_22.0140(CDS,product "RNA_capping_enzyme_nuclear)"; Remarks "-"; locus_tag LdHU3_22.locus_003900
LdHU3.22	CBMSO	exon	30771	34869	0	-	0	gene_id "LDHU3_22.T0150"; transcript_id "LDHU3_22.T0150"; SL "13"; Alt_SL "34466(5)|34846(1)"; PolyA "1"; Alt_PolyA "30791(1)"; Reference "unknown"; Remarks "-"; locus_tag LdHU3_22.locus_003901
LdHU3.22	CBMSO	exon	34870	46202	0	-	0	gene_id "LDHU3_22.T0160"; transcript_id "LDHU3_22.T0160"; SL "11"; Alt_SL "ND"; PolyA "ND"; Alt_PolyA "ND"; Reference "LDHU3_22.0160(CDS,product "hypothetical_protein_conserved)"; Remarks "-"; locus_tag LdHU3_22.locus_003902
LdHU3.22	CBMSO	exon	46673	49395	0	-	0	gene_id "LDHU3_22.T0170"; transcript_id "LDHU3_22.T0170"; SL "99"; Alt_SL "49372(1)"; PolyA "4"; Alt_PolyA "46667(1)"; Reference "LDHU3_22.0170(CDS,product "GMP_synthase_[glutamine-hydrolysing])"; Remarks "-"; locus_tag LdHU3_22.locus_003903
LdHU3.22	CBMSO	exon	49396	50289	0	-	0	gene_id "LDHU3_22.T0180"; transcript_id "LDHU3_22.T0180"; SL "82"; Alt_SL "50156(9)|50181(5)|50187(1)|50230(2)|50279(3)|50284(6)|50318(22)"; PolyA "ND"; Alt_PolyA "ND"; Reference "LDHU3_22.0180(CDS,product "RNA_recognition_motif._(a.k.a._RRM_RBD_or_RNP_domain)_putative)"; Remarks "-"; locus_tag LdHU3_22.locus_003904
LdHU3.22	CBMSO	exon	50302	51937	0	-	0	gene_id "LDHU3_22.T0190"; transcript_id "LDHU3_22.T0190"; SL "49"; Alt_SL "51854(1)|51876(2)|51931(3)"; PolyA "1"; Alt_PolyA "ND"; Reference "LDHU3_22.0190(CDS,product "hypothetical_protein_conserved)"; Remarks "-"; locus_tag LdHU3_22.locus_003905
LdHU3.22	CBMSO	exon	52169	53113	0	-	0	gene_id "LDHU3_22.T0200"; transcript_id "LDHU3_22.T0200"; SL "173"; Alt_SL "53100(10)"; PolyA "1"; Alt_PolyA "52222(1)|52282(1)|52321(1)"; Reference "unknown"; Remarks "-"; locus_tag LdHU3_22.locus_003906
LdHU3.22	CBMSO	exon	53655	56321	0	-	0	gene_id "LDHU3_22.T0210"; transcript_id "LDHU3_22.T0210"; SL "52"; Alt_SL "56296(5)|56318(28)|56326(3)|56393(9)"; PolyA "7"; Alt_PolyA "53463(1)|53510(1)|53515(2)|53658(1)"; Reference "LDHU3_22.0210(CDS,product "hypothetical_protein_conserved)"; Remarks "-"; locus_tag LdHU3_22.locus_003907
LdHU3.22	CBMSO	exon	56583	58556	0	-	0	gene_id "LDHU3_22.T0220"; transcript_id "LDHU3_22.T0220"; SL "62"; Alt_SL "58429(5)|58434(1)|58546(33)"; PolyA "ND"; Alt_PolyA "ND"; Reference "LDHU3_22.0220(CDS,product "Uncharacterized_conserved_protein_(DUF2036)_putative)"; Remarks "-"; locus_tag LdHU3_22.locus_003908
LdHU3.22	CBMSO	exon	58862	59440	0	-	0	gene_id "LDHU3_22.T0230"; transcript_id "LDHU3_22.T0230"; SL "123"; Alt_SL "59432(2)"; PolyA "ND"; Alt_PolyA "ND"; Reference "unknown"; Remarks "-"; locus_tag LdHU3_22.locus_003909
LdHU3.22	CBMSO	exon	59441	61309	0	-	0	gene_id "LDHU3_22.T0240"; transcript_id "LDHU3_22.T0240"; SL "5"; Alt_SL "ND"; PolyA "ND"; Alt_PolyA "ND"; Reference "unknown"; Remarks "-"; locus_tag LdHU3_22.locus_003910
LdHU3.22	CBMSO	exon	61310	63147	0	-	0	gene_id "LDHU3_22.T0250"; transcript_id "LDHU3_22.T0250"; SL "44"; Alt_SL "63032(2)|63056(43)|63118(14)"; PolyA "ND"; Alt_PolyA "ND"; Reference "LDHU3_22.0250(CDS,product "Zinc_finger_C-x8-C-x5-C-x3-H_type_(and_similar)_putative)"; Remarks "-"; locus_tag LdHU3_22.locus_003911
LdHU3.22	CBMSO	exon	63464	64329	0	-	0	gene_id "LDHU3_22.T0260"; transcript_id "LDHU3_22.T0260"; SL "117"; Alt_SL "64321(4)|64344(72)"; PolyA "2"; Alt_PolyA "63452(1)|63467(1)|63478(1)|63631(1)|63633(1)"; Reference "unknown"; Remarks "-"; locus_tag LdHU3_22.locus_003912
LdHU3.22	CBMSO	exon	64638	69417	0	-	0	gene_id "LDHU3_22.T0270"; transcript_id "LDHU3_22.T0270"; SL "7"; Alt_SL "69387(1)|69428(2)|69441(4)"; PolyA "1"; Alt_PolyA "ND"; Reference "LDHU3_22.0270(CDS,product "hypothetical_protein_conserved)"; Remarks "-"; locus_tag LdHU3_22.locus_003913
LdHU3.22	CBMSO	exon	69659	74597	0	-	0	gene_id "LDHU3_22.T0280"; transcript_id "LDHU3_22.T0280"; SL "275"; Alt_SL "73073(17)|73078(3)|74524(18)"; PolyA "ND"; Alt_PolyA "ND"; Reference "LDHU3_22.0280(CDS,product "hypothetical_protein_conserved)"; Remarks "-"; locus_tag LdHU3_22.locus_003914
LdHU3.22	CBMSO	exon	74866	79254	0	-	0	gene_id "LDHU3_22.T0290"; transcript_id "LDHU3_22.T0290"; SL "27"; Alt_SL "75172(2)|75178(1)|79210(11)|79261(11)|79351(6)"; PolyA "ND"; Alt_PolyA "ND"; Reference "LDHU3_22.0290(CDS,product "hypothetical_protein_conserved)"; Remarks "-"; locus_tag LdHU3_22.locus_003915
LdHU3.22	CBMSO	exon	79674	85182	0	-	0	gene_id "LDHU3_22.T0300"; transcript_id "LDHU3_22.T0300"; SL "36"; Alt_SL "ND"; PolyA "1"; Alt_PolyA "ND"; Reference "LDHU3_22.0300(CDS,product "hypothetical_protein_conserved)"; Remarks "-"; locus_tag LdHU3_22.locus_003916
LdHU3.22	CBMSO	exon	85303	89385	0	-	0	gene_id "LDHU3_22.T0310"; transcript_id "LDHU3_22.T0310"; SL "48"; Alt_SL "89340(1)|89358(3)"; PolyA "ND"; Alt_PolyA "ND"; Reference "LDHU3_22.0310(CDS,product "Domain_of_unknown_function_(DUF1736)_putative)"; Remarks "-"; locus_tag LdHU3_22.locus_003917
LdHU3.22	CBMSO	exon	89386	90083	0	-	0	gene_id "LDHU3_22.T0320"; transcript_id "LDHU3_22.T0320"; SL "60"; Alt_SL "90121(2)"; PolyA "ND"; Alt_PolyA "ND"; Reference "unknown"; Remarks "-"; locus_tag LdHU3_22.locus_003918
LdHU3.22	CBMSO	exon	90084	90711	0	-	0	gene_id "LDHU3_22.T0330"; transcript_id "LDHU3_22.T0330"; SL "7"; Alt_SL "ND"; PolyA "ND"; Alt_PolyA "ND"; Reference "unknown"; Remarks "-"; locus_tag LdHU3_22.locus_003919
LdHU3.22	CBMSO	exon	90712	91465	0	-	0	gene_id "LDHU3_22.T0340"; transcript_id "LDHU3_22.T0340"; SL "2"; Alt_SL "ND"; PolyA "ND"; Alt_PolyA "ND"; Reference "unknown"; Remarks "-"; locus_tag LdHU3_22.locus_003920
LdHU3.22	CBMSO	exon	91466	92382	0	-	0	gene_id "LDHU3_22.T0350"; transcript_id "LDHU3_22.T0350"; SL "30"; Alt_SL "92345(2)|92354(1)|92684(2)"; PolyA "ND"; Alt_PolyA "ND"; Reference "unknown"; Remarks "-"; locus_tag LdHU3_22.locus_003921
LdHU3.22	CBMSO	exon	92383	92952	0	-	0	gene_id "LDHU3_22.T0360"; transcript_id "LDHU3_22.T0360"; SL "7"; Alt_SL "93325(6)|93362(3)"; PolyA "ND"; Alt_PolyA "ND"; Reference "unknown"; Remarks "-"; locus_tag LdHU3_22.locus_003922
LdHU3.22	CBMSO	exon	93655	97744	0	-	0	gene_id "LDHU3_22.T0370"; transcript_id "LDHU3_22.T0370"; SL "298"; Alt_SL "95036(2)|96692(5)|97658(1)|97739(23)|97779(1)|98239(3)"; PolyA "1"; Alt_PolyA "ND"; Reference "LDHU3_22.0370(CDS,product "amino_acid_permease_putative)"; Remarks "-"; locus_tag LdHU3_22.locus_003923
LdHU3.22	CBMSO	exon	98206	100309	0	-	0	gene_id "LDHU3_22.T0380"; transcript_id "LDHU3_22.T0380"; SL "152"; Alt_SL "100111(2)|100202(4)|100206(4)|100306(21)"; PolyA "3"; Alt_PolyA "98222(1)|98234(1)"; Reference "LDHU3_22.0380(CDS,product "hypothetical_protein_conserved)"; Remarks "-"; locus_tag LdHU3_22.locus_003924
LdHU3.22	CBMSO	exon	100527	103763	0	-	0	gene_id "LDHU3_22.T0390"; transcript_id "LDHU3_22.T0390"; SL "96"; Alt_SL "103694(1)|103738(14)|103746(35)|103749(20)|103751(16)|103804(1)|103805(13)"; PolyA "3"; Alt_PolyA "100515(2)"; Reference "LDHU3_22.0390(CDS,product "phosphoinositide_phosphatase)"; Remarks "-"; locus_tag LdHU3_22.locus_003925
LdHU3.22	CBMSO	exon	104461	107079	0	-	0	gene_id "LDHU3_22.T0400"; transcript_id "LDHU3_22.T0400"; SL "179"; Alt_SL "107055(1)|107058(10)|107061(14)|107136(43)"; PolyA "2"; Alt_PolyA "104198(1)|104291(1)|104465(2)|104473(1)"; Reference "LDHU3_22.0400(CDS,product "Translocon-associated_protein_(TRAP)_alpha_subunit_putative)"; Remarks "-"; locus_tag LdHU3_22.locus_003926
LdHU3.22	CBMSO	exon	107579	108498	0	-	0	gene_id "LDHU3_22.T0410"; transcript_id "LDHU3_22.T0410"; SL "196"; Alt_SL "108464(2)|108467(5)|108470(11)|108509(46)|108567(6)"; PolyA "2"; Alt_PolyA "107486(1)|107600(1)"; Reference "LDHU3_22.0410(CDS,product "Tim10/DDP_family_zinc_finger_containing_protein_putative)"; Remarks "-"; locus_tag LdHU3_22.locus_003927
LdHU3.22	CBMSO	exon	108765	111280	0	-	0	gene_id "LDHU3_22.T0420"; transcript_id "LDHU3_22.T0420"; SL "220"; Alt_SL "109445(7)|109459(37)|111183(1)|111233(1)|111274(19)|111283(1)"; PolyA "ND"; Alt_PolyA "ND"; Reference "LDHU3_22.0420(CDS,product "hypothetical_protein_conserved)"; Remarks "-"; locus_tag LdHU3_22.locus_003928
LdHU3.22	CBMSO	exon	111514	115464	0	-	0	gene_id "LDHU3_22.T0430"; transcript_id "LDHU3_22.T0430"; SL "54"; Alt_SL "115366(2)|115395(4)"; PolyA "1"; Alt_PolyA "111629(1)|111752(1)"; Reference "LDHU3_22.0430(CDS,product "hypothetical_protein_conserved)"; Remarks "-"; locus_tag LdHU3_22.locus_003929
LdHU3.22	CBMSO	exon	115681	117972	0	-	0	gene_id "LDHU3_22.T0440"; transcript_id "LDHU3_22.T0440"; SL "29"; Alt_SL "117917(1)|117934(18)|117949(2)|117970(12)|118041(1)"; PolyA "1"; Alt_PolyA "115932(1)"; Reference "LDHU3_22.0440(CDS,product "Mitochondrial_carrier_protein_putative)"; Remarks "-"; locus_tag LdHU3_22.locus_003930
LdHU3.22	CBMSO	exon	118394	121334	0	-	0	gene_id "LDHU3_22.T0450"; transcript_id "LDHU3_22.T0450"; SL "152"; Alt_SL "121283(1)|121306(1)|121382(17)"; PolyA "3"; Alt_PolyA "118549(1)"; Reference "LDHU3_22.0450(CDS,product "hypothetical_protein_conserved)"; Remarks "-"; locus_tag LdHU3_22.locus_003931
LdHU3.22	CBMSO	exon	121447	124702	0	-	0	gene_id "LDHU3_22.T0460"; transcript_id "LDHU3_22.T0460"; SL "56"; Alt_SL "122091(6)|124677(3)"; PolyA "ND"; Alt_PolyA "ND"; Reference "LDHU3_22.0460(CDS,product "carnitine_palmitoyltransferase-like_protein)"; Remarks "-"; locus_tag LdHU3_22.locus_003932
LdHU3.22	CBMSO	exon	125037	127110	0	-	0	gene_id "LDHU3_22.T0470"; transcript_id "LDHU3_22.T0470"; SL "31"; Alt_SL "127154(28)"; PolyA "1"; Alt_PolyA "125158(1)"; Reference "LDHU3_22.0470(CDS,product "SEP_domain_containing_protein_putative)"; Remarks "-"; locus_tag LdHU3_22.locus_003933
LdHU3.22	CBMSO	exon	127111	136687	0	-	0	gene_id "LDHU3_22.T0480"; transcript_id "LDHU3_22.T0480"; SL "22"; Alt_SL "136666(1)|136670(1)"; PolyA "ND"; Alt_PolyA "ND"; Reference "LDHU3_22.0480(CDS,product "hypothetical_protein_conserved)"; Remarks "-"; locus_tag LdHU3_22.locus_003934
LdHU3.22	CBMSO	exon	137168	139613	0	-	0	gene_id "LDHU3_22.T0490"; transcript_id "LDHU3_22.T0490"; SL "55"; Alt_SL "139525(1)|139661(1)|139669(1)"; PolyA "2"; Alt_PolyA "137157(1)"; Reference "LDHU3_22.0490(CDS,product "C-1-tetrahydrofolate_synthase_cytoplasmic_putative)"; Remarks "-"; locus_tag LdHU3_22.locus_003935
LdHU3.22	CBMSO	exon	139614	141145	0	-	0	gene_id "LDHU3_22.T0500"; transcript_id "LDHU3_22.T0500"; SL "83"; Alt_SL "141133(30)|141143(9)|141154(1)"; PolyA "ND"; Alt_PolyA "ND"; Reference "LDHU3_22.0500(CDS,product "hypothetical_protein_conserved)"; Remarks "-"; locus_tag LdHU3_22.locus_003936
LdHU3.22	CBMSO	exon	141906	143489	0	-	0	gene_id "LDHU3_22.T0510"; transcript_id "LDHU3_22.T0510"; SL "37"; Alt_SL "143386(1)|143484(21)|143505(1)|143573(8)"; PolyA "1"; Alt_PolyA "ND"; Reference "LDHU3_22.0510(CDS,product "hypothetical_protein_conserved)"; Remarks "-"; locus_tag LdHU3_22.locus_003937
LdHU3.22	CBMSO	exon	143853	144949	0	-	0	gene_id "LDHU3_22.T0520"; transcript_id "LDHU3_22.T0520"; SL "49"; Alt_SL "144929(1)"; PolyA "1"; Alt_PolyA "ND"; Reference "LDHU3_22.0520(CDS,product "hypothetical_protein_conserved)"; Remarks "-"; locus_tag LdHU3_22.locus_003938
LdHU3.22	CBMSO	exon	145337	149515	0	-	0	gene_id "LDHU3_22.T0530"; transcript_id "LDHU3_22.T0530"; SL "35"; Alt_SL "149485(2)|149560(1)"; PolyA "1"; Alt_PolyA "ND"; Reference "LDHU3_22.0530(CDS,product "hypothetical_protein_conserved)"; Remarks "-"; locus_tag LdHU3_22.locus_003939
LdHU3.22	CBMSO	exon	149516	151844	0	-	0	gene_id "LDHU3_22.T0540"; transcript_id "LDHU3_22.T0540"; SL "37"; Alt_SL "151815(2)"; PolyA "ND"; Alt_PolyA "ND"; Reference "LDHU3_22.0540(CDS,product "DNA_primase_small_subunit_putative)"; Remarks "-"; locus_tag LdHU3_22.locus_003940
LdHU3.22	CBMSO	exon	151845	152356	0	-	0	gene_id "LDHU3_22.T0550"; transcript_id "LDHU3_22.T0550"; SL "14"; Alt_SL "152473(2)|152487(3)"; PolyA "ND"; Alt_PolyA "ND"; Reference "unknown"; Remarks "-"; locus_tag LdHU3_22.locus_003941
LdHU3.22	CBMSO	exon	152357	155916	0	-	0	gene_id "LDHU3_22.T0560"; transcript_id "LDHU3_22.T0560"; SL "62"; Alt_SL "155788(12)|155871(8)"; PolyA "ND"; Alt_PolyA "ND"; Reference "LDHU3_22.0560(CDS,product "hypothetical_protein_conserved)"; Remarks "-"; locus_tag LdHU3_22.locus_003942
LdHU3.22	CBMSO	exon	156568	163909	0	-	0	gene_id "LDHU3_22.T0570"; transcript_id "LDHU3_22.T0570"; SL "46"; Alt_SL "156175(2)|163920(1)|163928(3)"; PolyA "1"; Alt_PolyA "ND"; Reference "LDHU3_22.0570(CDS,product "hypothetical_protein_conserved)"; Remarks "-"; locus_tag LdHU3_22.locus_003943
LdHU3.22	CBMSO	exon	164369	166277	0	-	0	gene_id "LDHU3_22.T0580"; transcript_id "LDHU3_22.T0580"; SL "ND"; Alt_SL "ND"; PolyA "1"; Alt_PolyA "ND"; Reference "LDHU3_22.0580(CDS,product "hypothetical_protein_conserved)"; Remarks "-"; locus_tag LdHU3_22.locus_003944
LdHU3.22	CBMSO	exon	191071	196159	0	-	0	gene_id "LDHU3_22.T0590"; transcript_id "LDHU3_22.T0590"; SL "5"; Alt_SL "196137(1)"; PolyA "ND"; Alt_PolyA "ND"; Reference "LDHU3_22.0590(CDS,product "hypothetical_protein_conserved)"; Remarks "Low_Coverage"; locus_tag LdHU3_22.locus_003945
LdHU3.22	CBMSO	exon	196263	196700	0	-	0	gene_id "LDHU3_22.T0600"; transcript_id "LDHU3_22.T0600"; SL "143"; Alt_SL "ND"; PolyA "ND"; Alt_PolyA "ND"; Reference "unknown"; Remarks "-"; locus_tag LdHU3_22.locus_003946
LdHU3.22	CBMSO	exon	197042	198161	0	-	0	gene_id "LDHU3_22.T0610"; transcript_id "LDHU3_22.T0610"; SL "3283"; Alt_SL "198140(12)|198154(92)|198173(7)|198174(2)|198183(1)|198222(1)|198224(1)|198238(9)|198249(3)|198252(4)|198288(11)|198300(5)|198311(18)|198390(3)"; PolyA "4"; Alt_PolyA "197184(1)"; Reference "LDHU3_22.0610(CDS,product "40S_ribosomal_protein_S15_putative)"; Remarks "-"; locus_tag LdHU3_22.locus_003947
LdHU3.22	CBMSO	exon	198162	203294	0	-	0	gene_id "LDHU3_22.T0620"; transcript_id "LDHU3_22.T0620"; SL "10"; Alt_SL "202991(10)|203250(1)|203297(6)"; PolyA "ND"; Alt_PolyA "ND"; Reference "LDHU3_22.0620(CDS,product "hypothetical_protein_conserved)"; Remarks "-"; locus_tag LdHU3_22.locus_003948
LdHU3.22	CBMSO	exon	203295	204812	0	-	0	gene_id "LDHU3_22.T0630"; transcript_id "LDHU3_22.T0630"; SL "28"; Alt_SL "ND"; PolyA "ND"; Alt_PolyA "ND"; Reference "unknown"; Remarks "-"; locus_tag LdHU3_22.locus_003949
LdHU3.22	CBMSO	exon	204813	206068	0	-	0	gene_id "LDHU3_22.T0640"; transcript_id "LDHU3_22.T0640"; SL "136"; Alt_SL "206031(2)|206056(6)"; PolyA "ND"; Alt_PolyA "ND"; Reference "LDHU3_22.0640(CDS,product "Acetyltransferase_(GNAT)_family_putative)"; Remarks "-"; locus_tag LdHU3_22.locus_003950
LdHU3.22	CBMSO	exon	206069	207221	0	-	0	gene_id "LDHU3_22.T0650"; transcript_id "LDHU3_22.T0650"; SL "4702"; Alt_SL "207140(1)|207185(21)|207204(1)|207214(3)|207222(1)|207225(145)|207260(3)|207266(2)"; PolyA "ND"; Alt_PolyA "ND"; Reference "LDHU3_22.0650(CDS,product "40S_ribosomal_protein_S15_putative)"; Remarks "-"; locus_tag LdHU3_22.locus_003951
LdHU3.22	CBMSO	exon	207590	210406	0	-	0	gene_id "LDHU3_22.T0660"; transcript_id "LDHU3_22.T0660"; SL "63"; Alt_SL "210314(1)|210332(3)|210339(13)|210396(19)|210455(8)"; PolyA "1"; Alt_PolyA "ND"; Reference "LDHU3_22.0660(CDS,product "Putative_tRNA_binding_domain_containing_protein_putative)"; Remarks "-"; locus_tag LdHU3_22.locus_003952
LdHU3.22	CBMSO	exon	210646	213297	0	-	0	gene_id "LDHU3_22.T0670"; transcript_id "LDHU3_22.T0670"; SL "88"; Alt_SL "213258(1)"; PolyA "1"; Alt_PolyA "210884(1)"; Reference "LDHU3_22.0670(CDS,product "50S_ribosome-binding_GTPase/Dynamin_family_putative)"; Remarks "-"; locus_tag LdHU3_22.locus_003953
LdHU3.22	CBMSO	exon	213640	218844	0	-	0	gene_id "LDHU3_22.T0680"; transcript_id "LDHU3_22.T0680"; SL "82"; Alt_SL "218893(1)|218903(1)|218939(2)"; PolyA "1"; Alt_PolyA "213782(1)"; Reference "LDHU3_22.0680(CDS,product "protein_kinase_putative)"; Remarks "-"; locus_tag LdHU3_22.locus_003954
LdHU3.22	CBMSO	exon	219340	222109	0	-	0	gene_id "LDHU3_22.T0690"; transcript_id "LDHU3_22.T0690"; SL "13"; Alt_SL "ND"; PolyA "4"; Alt_PolyA "219337(1)"; Reference "LDHU3_22.0690(CDS,product "TFIIS_helical_bundle-like_domain_containing_protein_putative)"; Remarks "-"; locus_tag LdHU3_22.locus_003955
LdHU3.22	CBMSO	exon	222490	224719	0	-	0	gene_id "LDHU3_22.T0700"; transcript_id "LDHU3_22.T0700"; SL "33"; Alt_SL "224683(1)"; PolyA "1"; Alt_PolyA "ND"; Reference "LDHU3_22.0700(CDS,product "hypothetical_protein_conserved)"; Remarks "-"; locus_tag LdHU3_22.locus_003956
LdHU3.22	CBMSO	exon	225277	229720	0	-	0	gene_id "LDHU3_22.T0710"; transcript_id "LDHU3_22.T0710"; SL "38"; Alt_SL "229717(3)"; PolyA "1"; Alt_PolyA "ND"; Reference "LDHU3_22.0710(CDS,product "Rab-GTPase-TBC_domain_containing_protein_putative)"; Remarks "-"; locus_tag LdHU3_22.locus_003957
LdHU3.22	CBMSO	exon	229721	231531	0	-	0	gene_id "LDHU3_22.T0720"; transcript_id "LDHU3_22.T0720"; SL "39"; Alt_SL "ND"; PolyA "ND"; Alt_PolyA "ND"; Reference "LDHU3_22.0720(CDS,product "peptidyl-prolyl_cis-trans_isomerase_putative)"; Remarks "-"; locus_tag LdHU3_22.locus_003958
LdHU3.22	CBMSO	exon	231532	235003	0	-	0	gene_id "LDHU3_22.T0730"; transcript_id "LDHU3_22.T0730"; SL "24"; Alt_SL "234868(2)|234975(1)|235009(12)"; PolyA "ND"; Alt_PolyA "ND"; Reference "LDHU3_22.0730(CDS,product "hypothetical_protein_conserved)"; Remarks "-"; locus_tag LdHU3_22.locus_003959
LdHU3.22	CBMSO	exon	235302	239058	0	-	0	gene_id "LDHU3_22.T0740"; transcript_id "LDHU3_22.T0740"; SL "50"; Alt_SL "238391(1)|238393(3)|238798(3)|238839(4)|239052(5)|239055(16)|239528(2)"; PolyA "1"; Alt_PolyA "ND"; Reference "LDHU3_22.0740(CDS,product "kinesin_putative)"; Remarks "-"; locus_tag LdHU3_22.locus_003960
LdHU3.22	CBMSO	exon	239059	239582	0	-	0	gene_id "LDHU3_22.T0750"; transcript_id "LDHU3_22.T0750"; SL "18"; Alt_SL "ND"; PolyA "ND"; Alt_PolyA "ND"; Reference "unknown"; Remarks "-"; locus_tag LdHU3_22.locus_003961
LdHU3.22	CBMSO	exon	239521	241926	0	-	0	gene_id "LDHU3_22.T0760"; transcript_id "LDHU3_22.T0760"; SL "131"; Alt_SL "241819(1)|241911(4)|241938(2)|241992(2)|242337(2)"; PolyA "1"; Alt_PolyA "239525(1)"; Reference "LDHU3_22.0760(CDS,product "proteasome_regulatory_ATPase_subunit_1_putative)"; Remarks "-"; locus_tag LdHU3_22.locus_003962
LdHU3.22	CBMSO	exon	242301	244981	0	-	0	gene_id "LDHU3_22.T0770"; transcript_id "LDHU3_22.T0770"; SL "136"; Alt_SL "244924(1)|244926(1)|244961(7)|244963(18)"; PolyA "ND"; Alt_PolyA "ND"; Reference "LDHU3_22.0770(CDS,product "rer1_family-like_protein)"; Remarks "-"; locus_tag LdHU3_22.locus_003963
LdHU3.22	CBMSO	exon	245272	247159	0	-	0	gene_id "LDHU3_22.T0780"; transcript_id "LDHU3_22.T0780"; SL "38"; Alt_SL "247132(1)"; PolyA "1"; Alt_PolyA "245284(1)"; Reference "LDHU3_22.0780(CDS,product "Uncharacterised_protein_family_UPF0066_putative)"; Remarks "-"; locus_tag LdHU3_22.locus_003964
LdHU3.22	CBMSO	exon	247160	249031	0	-	0	gene_id "LDHU3_22.T0790"; transcript_id "LDHU3_22.T0790"; SL "42"; Alt_SL "248909(3)|248982(3)"; PolyA "ND"; Alt_PolyA "ND"; Reference "LDHU3_22.0790(CDS,product "Acetyltransferase_(GNAT)_domain/Acetyltransferase_(GNAT)_family_putative)"; Remarks "-"; locus_tag LdHU3_22.locus_003965
LdHU3.22	CBMSO	exon	249032	249610	0	-	0	gene_id "LDHU3_22.T0800"; transcript_id "LDHU3_22.T0800"; SL "2"; Alt_SL "ND"; PolyA "ND"; Alt_PolyA "ND"; Reference "unknown"; Remarks "-"; locus_tag LdHU3_22.locus_003966
LdHU3.22	CBMSO	exon	249675	252731	0	-	0	gene_id "LDHU3_22.T0810"; transcript_id "LDHU3_22.T0810"; SL "189"; Alt_SL "252684(2)|252726(19)|252773(1)|252848(2)|252887(3)"; PolyA "1"; Alt_PolyA "249685(1)"; Reference "LDHU3_22.0810(CDS,product "ubiquitin-conjugating_enzyme-like_protein)"; Remarks "-"; locus_tag LdHU3_22.locus_003967
LdHU3.22	CBMSO	exon	253195	256313	0	-	0	gene_id "LDHU3_22.T0820"; transcript_id "LDHU3_22.T0820"; SL "94"; Alt_SL "256303(4)"; PolyA "1"; Alt_PolyA "ND"; Reference "LDHU3_22.0820(CDS,product "proteasome_regulatory_ATPase_subunit_5_putative)"; Remarks "-"; locus_tag LdHU3_22.locus_003968
LdHU3.22	CBMSO	exon	256817	266028	0	-	0	gene_id "LDHU3_22.T0830"; transcript_id "LDHU3_22.T0830"; SL "4"; Alt_SL "ND"; PolyA "1"; Alt_PolyA "ND"; Reference "LDHU3_22.0830(CDS,product "hypothetical_protein_conserved)"; Remarks "-"; locus_tag LdHU3_22.locus_003969
LdHU3.22	CBMSO	exon	266430	272045	0	-	0	gene_id "LDHU3_22.T0840"; transcript_id "LDHU3_22.T0840"; SL "8"; Alt_SL "267906(2)|271980(1)"; PolyA "ND"; Alt_PolyA "ND"; Reference "LDHU3_22.0840(CDS,product "hypothetical_protein_conserved)"; Remarks "-"; locus_tag LdHU3_22.locus_003970
LdHU3.22	CBMSO	exon	272315	275370	0	-	0	gene_id "LDHU3_22.T0850"; transcript_id "LDHU3_22.T0850"; SL "66"; Alt_SL "275486(26)|275491(4)|275522(2)|275524(14)"; PolyA "1"; Alt_PolyA "272377(1)"; Reference "LDHU3_22.0850(CDS,product "guide_RNA_associated_protein_GAP2_putative)"; Remarks "-"; locus_tag LdHU3_22.locus_003971
LdHU3.22	CBMSO	exon	275371	281482	0	-	0	gene_id "LDHU3_22.T0860"; transcript_id "LDHU3_22.T0860"; SL "18"; Alt_SL "281286(1)|281451(11)"; PolyA "ND"; Alt_PolyA "ND"; Reference "LDHU3_22.0860(CDS,product "glucoamylase-like_protein)"; Remarks "-"; locus_tag LdHU3_22.locus_003972
LdHU3.22	CBMSO	exon	281483	283406	0	-	0	gene_id "LDHU3_22.T0870"; transcript_id "LDHU3_22.T0870"; SL "173"; Alt_SL "283399(3)|283442(1)"; PolyA "ND"; Alt_PolyA "ND"; Reference "LDHU3_22.0870(CDS,product "prefoldin_5-like_protein)"; Remarks "-"; locus_tag LdHU3_22.locus_003973
LdHU3.22	CBMSO	exon	283407	284561	0	-	0	gene_id "LDHU3_22.T0880"; transcript_id "LDHU3_22.T0880"; SL "63"; Alt_SL "284460(11)|284480(1)|284504(1)|284555(21)|284566(1)"; PolyA "ND"; Alt_PolyA "ND"; Reference "LDHU3_22.0880(CDS,product "hypothetical_protein_conserved)"; Remarks "-"; locus_tag LdHU3_22.locus_003974
LdHU3.22	CBMSO	exon	284898	288587	0	-	0	gene_id "LDHU3_22.T0890"; transcript_id "LDHU3_22.T0890"; SL "176"; Alt_SL "288562(1)|288573(2)|288622(1)|288763(2)"; PolyA "3"; Alt_PolyA "284827(1)"; Reference "LDHU3_22.0890(CDS,product "3''a2rel-related_protein)"; Remarks "-"; locus_tag LdHU3_22.locus_003975
LdHU3.22	CBMSO	exon	289092	292880	0	-	0	gene_id "LDHU3_22.T0900"; transcript_id "LDHU3_22.T0900"; SL "43"; Alt_SL "289792(2)|289925(2)|292807(2)|292870(1)"; PolyA "ND"; Alt_PolyA "ND"; Reference "unknown"; Remarks "-"; locus_tag LdHU3_22.locus_003976
LdHU3.22	CBMSO	exon	293316	295392	0	-	0	gene_id "LDHU3_22.T0910"; transcript_id "LDHU3_22.T0910"; SL "184"; Alt_SL "295341(1)|295378(4)|295427(1)|295458(1)|295492(2)"; PolyA "1"; Alt_PolyA "293319(1)|293322(1)"; Reference "LDHU3_22.0910(CDS,product "3''a2rel-related_protein)"; Remarks "-"; locus_tag LdHU3_22.locus_003977
LdHU3.22	CBMSO	exon	295841	299693	0	-	0	gene_id "LDHU3_22.T0920"; transcript_id "LDHU3_22.T0920"; SL "69"; Alt_SL "296590(1)|296597(3)|296730(4)|296779(1)|299620(1)|299683(2)"; PolyA "ND"; Alt_PolyA "ND"; Reference "LDHU3_22.0920(CDS,product "hypothetical_protein_conserved)"; Remarks "-"; locus_tag LdHU3_22.locus_003978
LdHU3.22	CBMSO	exon	300129	305990	0	-	0	gene_id "LDHU3_22.T0930"; transcript_id "LDHU3_22.T0930"; SL "22"; Alt_SL "305239(2)|305413(2)|306206(2)"; PolyA "2"; Alt_PolyA "300132(2)|300135(1)"; Reference "LDHU3_22.0930(CDS,product "5''a2rel-related_protein)"; Remarks "-"; locus_tag LdHU3_22.locus_003979
LdHU3.22	CBMSO	exon	305991	307642	0	-	0	gene_id "LDHU3_22.T0940"; transcript_id "LDHU3_22.T0940"; SL "12"; Alt_SL "307621(2)"; PolyA "ND"; Alt_PolyA "ND"; Reference "LDHU3_22.0940(CDS,product "hypothetical_protein_conserved)"; Remarks "-"; locus_tag LdHU3_22.locus_003980
LdHU3.22	CBMSO	exon	308051	311847	0	-	0	gene_id "LDHU3_22.T0950"; transcript_id "LDHU3_22.T0950"; SL "33"; Alt_SL "311789(1)|311831(1)|311901(1)"; PolyA "1"; Alt_PolyA "308065(1)"; Reference "LDHU3_22.0950(CDS,product "50S_ribosome-binding_GTPase/Dynamin_family/Elongation_factor_Tu_GTP_binding_domain_containing_protein_putative)"; Remarks "-"; locus_tag LdHU3_22.locus_003981
LdHU3.22	CBMSO	exon	312299	315623	0	-	0	gene_id "LDHU3_22.T0960"; transcript_id "LDHU3_22.T0960"; SL "451"; Alt_SL "315377(16)|315564(3)|315583(1)|315584(2)|315598(4)|315606(277)|315625(1)|315685(1)|315708(2)|315722(2)"; PolyA "12"; Alt_PolyA "312158(1)|312284(2)|312588(1)"; Reference "LDHU3_22.0960(CDS,product "hypothetical_protein_conserved)"; Remarks "-"; locus_tag LdHU3_22.locus_003982
LdHU3.22	CBMSO	exon	315624	317770	0	-	0	gene_id "LDHU3_22.T0970"; transcript_id "LDHU3_22.T0970"; SL "98"; Alt_SL "317794(1)|317831(2)"; PolyA "ND"; Alt_PolyA "ND"; Reference "unknown"; Remarks "-"; locus_tag LdHU3_22.locus_003983
LdHU3.22	CBMSO	exon	318158	326688	0	-	0	gene_id "LDHU3_22.T0980"; transcript_id "LDHU3_22.T0980"; SL "61"; Alt_SL "326587(6)|326685(11)"; PolyA "ND"; Alt_PolyA "ND"; Reference "LDHU3_22.0980(CDS,product "hypothetical_protein_conserved)"; Remarks "-"; locus_tag LdHU3_22.locus_003984
LdHU3.22	CBMSO	exon	327007	331385	0	-	0	gene_id "LDHU3_22.T0990"; transcript_id "LDHU3_22.T0990"; SL "14"; Alt_SL "331289(1)"; PolyA "3"; Alt_PolyA "ND"; Reference "unknown"; Remarks "-"; locus_tag LdHU3_22.locus_003985
LdHU3.22	CBMSO	exon	331675	342546	0	-	0	gene_id "LDHU3_22.T1000"; transcript_id "LDHU3_22.T1000"; SL "65"; Alt_SL "334304(3)|334321(1)|342520(1)|342593(1)"; PolyA "ND"; Alt_PolyA "ND"; Reference "LDHU3_22.1000(CDS,product "hypothetical_protein_conserved)"; Remarks "-"; locus_tag LdHU3_22.locus_003986
LdHU3.22	CBMSO	exon	343051	344283	0	-	0	gene_id "LDHU3_22.T1010"; transcript_id "LDHU3_22.T1010"; SL "65"; Alt_SL "344209(1)|344227(9)|344233(34)|344300(4)"; PolyA "2"; Alt_PolyA "ND"; Reference "LDHU3_22.1010(CDS,product "hypothetical_protein_conserved)"; Remarks "-"; locus_tag LdHU3_22.locus_003987
LdHU3.22	CBMSO	exon	344703	347297	0	-	0	gene_id "LDHU3_22.T1020"; transcript_id "LDHU3_22.T1020"; SL "340"; Alt_SL "347188(1)|347239(2)|347244(9)|347421(2)"; PolyA "2"; Alt_PolyA "344708(1)"; Reference "LDHU3_22.1020(CDS,product "NADH-cytochrome_b5_reductase_putative)"; Remarks "-"; locus_tag LdHU3_22.locus_003988
LdHU3.22	CBMSO	exon	347791	349572	0	-	0	gene_id "LDHU3_22.T1030"; transcript_id "LDHU3_22.T1030"; SL "177"; Alt_SL "349478(1)|349481(5)|349514(67)|349537(25)"; PolyA "5"; Alt_PolyA "347511(4)|347796(2)"; Reference "LDHU3_22.1030(CDS,product "NADH-cytochrome_b5_reductase_putative)"; Remarks "-"; locus_tag LdHU3_22.locus_003989
LdHU3.22	CBMSO	exon	349835	352144	0	-	0	gene_id "LDHU3_22.T1040"; transcript_id "LDHU3_22.T1040"; SL "66"; Alt_SL "350844(2)|350987(1)|351015(9)|351089(3)|351099(33)|351141(1)|351226(2)|352139(28)|352248(47)"; PolyA "2"; Alt_PolyA "349847(1)|349880(1)|349925(1)"; Reference "LDHU3_22.1040(CDS,product "Translation_initiation_factor_SUI1_putative)"; Remarks "-"; locus_tag LdHU3_22.locus_003990
LdHU3.22	tvlab	upstream	352145	354131	0	.	0	polycistron_lid "LdHU3_22.PC01"; polycistron_rid "LdHU3_22.PC02"; locus_tag LdHU3_22.locus_003991
LdHU3.22	tvlab	polycistron	354132	540471	0	+	0	polycistron_id "LdHU3_22.PC02"; gene_count 51; locus_tag LdHU3_22.locus_003992
LdHU3.22	CBMSO	exon	354132	355162	0	+	0	gene_id "LDHU3_22.T1050"; transcript_id "LDHU3_22.T1050"; SL "147"; Alt_SL "354139(39)|354147(3)"; PolyA "4"; Alt_PolyA "355171(2)"; Reference "LDHU3_22.1050(CDS,product "hypothetical_protein_conserved)"; Remarks "-"; locus_tag LdHU3_22.locus_003993
LdHU3.22	CBMSO	exon	355487	356906	0	+	0	gene_id "LDHU3_22.T1060"; transcript_id "LDHU3_22.T1060"; SL "49"; Alt_SL "355493(41)"; PolyA "1"; Alt_PolyA "ND"; Reference "LDHU3_22.1060(CDS,product "serine/threonine_protein_kinase_sos2_putative)"; Remarks "-"; locus_tag LdHU3_22.locus_003994
LdHU3.22	CBMSO	exon	357117	358782	0	+	0	gene_id "LDHU3_22.T1070"; transcript_id "LDHU3_22.T1070"; SL "49"; Alt_SL "357011(2)|357134(1)|357153(8)|358181(6)|358197(6)"; PolyA "ND"; Alt_PolyA "ND"; Reference "unknown"; Remarks "-"; locus_tag LdHU3_22.locus_003995
LdHU3.22	CBMSO	exon	358956	363750	0	+	0	gene_id "LDHU3_22.T1080"; transcript_id "LDHU3_22.T1080"; SL "17"; Alt_SL "358974(2)|359928(3)"; PolyA "ND"; Alt_PolyA "ND"; Reference "LDHU3_22.1080(CDS,product "50S_ribosome-binding_GTPase/Dynamin_family/Elongation_factor_Tu_GTP_binding_domain_containing_protein_putative)"; Remarks "-"; locus_tag LdHU3_22.locus_003996
LdHU3.22	CBMSO	exon	363751	365402	0	+	0	gene_id "LDHU3_22.T1090"; transcript_id "LDHU3_22.T1090"; SL "14"; Alt_SL "363772(2)"; PolyA "ND"; Alt_PolyA "ND"; Reference "LDHU3_22.1090(CDS,product "hypothetical_protein_conserved)"; Remarks "-"; locus_tag LdHU3_22.locus_003997
LdHU3.22	CBMSO	exon	365403	371312	0	+	0	gene_id "LDHU3_22.T1100"; transcript_id "LDHU3_22.T1100"; SL "18"; Alt_SL "365187(8)|366154(4)"; PolyA "1"; Alt_PolyA "371309(1)"; Reference "LDHU3_22.1100(CDS,product "5''a2rel-related_protein)"; Remarks "-"; locus_tag LdHU3_22.locus_003998
LdHU3.22	CBMSO	exon	371751	375975	0	+	0	gene_id "LDHU3_22.T1110"; transcript_id "LDHU3_22.T1110"; SL "53"; Alt_SL "371824(2)|375107(3)|375124(1)|375240(2)"; PolyA "ND"; Alt_PolyA "ND"; Reference "LDHU3_22.1110(CDS,product "hypothetical_protein_conserved)"; Remarks "-"; locus_tag LdHU3_22.locus_003999
LdHU3.22	CBMSO	exon	376444	379600	0	+	0	gene_id "LDHU3_22.T1120"; transcript_id "LDHU3_22.T1120"; SL "63"; Alt_SL "376054(2)|376378(1)|376395(1)|376409(1)"; PolyA "1"; Alt_PolyA "ND"; Reference "LDHU3_22.1120(CDS,product "5''a2rel-related_protein)"; Remarks "-"; locus_tag LdHU3_22.locus_004000
LdHU3.22	CBMSO	exon	379974	386332	0	+	0	gene_id "LDHU3_22.T1130"; transcript_id "LDHU3_22.T1130"; SL "35"; Alt_SL "379967(1)|379990(1)|385105(5)|385113(1)"; PolyA "1"; Alt_PolyA "386322(1)|386325(1)"; Reference "LDHU3_22.1130(CDS,product "Protein_of_unknown_function_(DUF3184)_putative)"; Remarks "-"; locus_tag LdHU3_22.locus_004001
LdHU3.22	CBMSO	exon	386610	388170	0	+	0	gene_id "LDHU3_22.T1140"; transcript_id "LDHU3_22.T1140"; SL "43"; Alt_SL "386582(5)"; PolyA "ND"; Alt_PolyA "ND"; Reference "LDHU3_22.1140(CDS,product "Ribosomal_protein_L22p/L17e_putative)"; Remarks "-"; locus_tag LdHU3_22.locus_004002
LdHU3.22	CBMSO	exon	388451	391613	0	+	0	gene_id "LDHU3_22.T1150"; transcript_id "LDHU3_22.T1150"; SL "55"; Alt_SL "388490(1)"; PolyA "ND"; Alt_PolyA "ND"; Reference "LDHU3_22.1150(CDS,product "hypothetical_protein_conserved)"; Remarks "-"; locus_tag LdHU3_22.locus_004003
LdHU3.22	CBMSO	exon	391614	393187	0	+	0	gene_id "LDHU3_22.T1160"; transcript_id "LDHU3_22.T1160"; SL "321"; Alt_SL "391607(1)|391647(1)|391651(30)|391735(2)|391742(3)|391746(3)|391844(1)"; PolyA "3"; Alt_PolyA "ND"; Reference "LDHU3_22.1160(CDS,product "hypothetical_protein_conserved)"; Remarks "-"; locus_tag LdHU3_22.locus_004004
LdHU3.22	CBMSO	exon	393603	394268	0	+	0	gene_id "LDHU3_22.T1170"; transcript_id "LDHU3_22.T1170"; SL "107"; Alt_SL "393607(31)|393618(1)|393647(10)|393664(9)|393704(1)"; PolyA "ND"; Alt_PolyA "ND"; Reference "unknown"; Remarks "-"; locus_tag LdHU3_22.locus_004005
LdHU3.22	CBMSO	exon	394526	399049	0	+	0	gene_id "LDHU3_22.T1180"; transcript_id "LDHU3_22.T1180"; SL "37"; Alt_SL "394528(1)|394535(2)|394538(1)|394557(1)|394571(1)|395907(5)"; PolyA "1"; Alt_PolyA "ND"; Reference "LDHU3_22.1180(CDS,product "hypothetical_protein_conserved)"; Remarks "-"; locus_tag LdHU3_22.locus_004006
LdHU3.22	CBMSO	exon	399434	401696	0	+	0	gene_id "LDHU3_22.T1190"; transcript_id "LDHU3_22.T1190"; SL "72"; Alt_SL "399314(5)"; PolyA "1"; Alt_PolyA "ND"; Reference "LDHU3_22.1190(CDS,product "Prp18_domain_containing_protein_putative)"; Remarks "-"; locus_tag LdHU3_22.locus_004007
LdHU3.22	CBMSO	exon	401862	403686	0	+	0	gene_id "LDHU3_22.T1200"; transcript_id "LDHU3_22.T1200"; SL "60"; Alt_SL "401897(7)|401913(1)|401937(1)|401967(1)|402232(2)|403031(3)"; PolyA "ND"; Alt_PolyA "ND"; Reference "unknown"; Remarks "-"; locus_tag LdHU3_22.locus_004008
LdHU3.22	CBMSO	exon	403852	407390	0	+	0	gene_id "LDHU3_22.T1210"; transcript_id "LDHU3_22.T1210"; SL "20"; Alt_SL "403879(1)"; PolyA "ND"; Alt_PolyA "ND"; Reference "LDHU3_22.1210(CDS,product "hypothetical_protein_conserved)"; Remarks "-"; locus_tag LdHU3_22.locus_004009
LdHU3.22	CBMSO	exon	407391	411805	0	+	0	gene_id "LDHU3_22.T1220"; transcript_id "LDHU3_22.T1220"; SL "39"; Alt_SL "407387(4)|407437(1)|407540(1)|407616(2)|408377(2)|408394(2)|408397(3)|408420(1)|408480(1)|411101(5)"; PolyA "ND"; Alt_PolyA "ND"; Reference "LDHU3_22.1220(CDS,product "mitochondrial_chaperone_putative)"; Remarks "-"; locus_tag LdHU3_22.locus_004010
LdHU3.22	CBMSO	exon	411806	414757	0	+	0	gene_id "LDHU3_22.T1230"; transcript_id "LDHU3_22.T1230"; SL "80"; Alt_SL "411707(1)|411813(71)"; PolyA "2"; Alt_PolyA "414690(1)|414767(1)"; Reference "LDHU3_22.1230(CDS,product "mitochondrial_chaperone_putative)"; Remarks "-"; locus_tag LdHU3_22.locus_004011
LdHU3.22	CBMSO	exon	415257	417303	0	+	0	gene_id "LDHU3_22.T1240"; transcript_id "LDHU3_22.T1240"; SL "65"; Alt_SL "415190(19)|415215(6)|415300(1)|415341(1)"; PolyA "1"; Alt_PolyA "ND"; Reference "unknown"; Remarks "-"; locus_tag LdHU3_22.locus_004012
LdHU3.22	CBMSO	exon	417746	421301	0	+	0	gene_id "LDHU3_22.T1250"; transcript_id "LDHU3_22.T1250"; SL "2"; Alt_SL "ND"; PolyA "ND"; Alt_PolyA "ND"; Reference "LDHU3_22.1250(CDS,product "protein_kinase_putative)"; Remarks "-"; locus_tag LdHU3_22.locus_004013
LdHU3.22	CBMSO	exon	421302	422211	0	+	0	gene_id "LDHU3_22.T1260"; transcript_id "LDHU3_22.T1260"; SL "2"; Alt_SL "421325(1)|421334(1)"; PolyA "2"; Alt_PolyA "422051(1)|422230(1)"; Reference "unknown"; Remarks "-"; locus_tag LdHU3_22.locus_004014
LdHU3.22	CBMSO	exon	422649	428104	0	+	0	gene_id "LDHU3_22.T1270"; transcript_id "LDHU3_22.T1270"; SL "60"; Alt_SL "422657(8)|422785(1)"; PolyA "ND"; Alt_PolyA "ND"; Reference "LDHU3_22.1270(CDS,product "kinesin_putative)"; Remarks "-"; locus_tag LdHU3_22.locus_004015
LdHU3.22	CBMSO	exon	428105	429264	0	+	0	gene_id "LDHU3_22.T1280"; transcript_id "LDHU3_22.T1280"; SL "19"; Alt_SL "428119(1)|428276(2)|428333(3)|428341(8)|428362(6)|428517(2)"; PolyA "ND"; Alt_PolyA "ND"; Reference "unknown"; Remarks "-"; locus_tag LdHU3_22.locus_004016
LdHU3.22	CBMSO	exon	429265	436115	0	+	0	gene_id "LDHU3_22.T1290"; transcript_id "LDHU3_22.T1290"; SL "31"; Alt_SL "429251(3)|429259(3)|429300(2)|429511(1)"; PolyA "ND"; Alt_PolyA "ND"; Reference "LDHU3_22.1290(CDS,product "hypothetical_protein_conserved)"; Remarks "-"; locus_tag LdHU3_22.locus_004017
LdHU3.22	CBMSO	exon	436419	437596	0	+	0	gene_id "LDHU3_22.T1300"; transcript_id "LDHU3_22.T1300"; SL "164"; Alt_SL "436444(69)|436453(1)|436461(1)"; PolyA "1"; Alt_PolyA "437483(1)"; Reference "unknown"; Remarks "-"; locus_tag LdHU3_22.locus_004018
LdHU3.22	CBMSO	exon	437834	441456	0	+	0	gene_id "LDHU3_22.T1310"; transcript_id "LDHU3_22.T1310"; SL "27"; Alt_SL "437803(1)|437871(1)"; PolyA "ND"; Alt_PolyA "ND"; Reference "LDHU3_22.1310(CDS,product "hypothetical_protein_conserved)"; Remarks "-"; locus_tag LdHU3_22.locus_004019
LdHU3.22	CBMSO	exon	441831	446610	0	+	0	gene_id "LDHU3_22.T1320"; transcript_id "LDHU3_22.T1320"; SL "18"; Alt_SL "ND"; PolyA "ND"; Alt_PolyA "ND"; Reference "LDHU3_22.1320(CDS,product "hypothetical_protein_conserved)"; Remarks "-"; locus_tag LdHU3_22.locus_004020
LdHU3.22	CBMSO	exon	446611	450342	0	+	0	gene_id "LDHU3_22.T1330"; transcript_id "LDHU3_22.T1330"; SL "14"; Alt_SL "446423(5)|446492(5)|446534(2)|446820(13)|446825(1)|446891(1)"; PolyA "ND"; Alt_PolyA "ND"; Reference "LDHU3_22.1330(CDS,product "hypothetical_protein_conserved)"; Remarks "-"; locus_tag LdHU3_22.locus_004021
LdHU3.22	CBMSO	exon	450343	454261	0	+	0	gene_id "LDHU3_22.T1340"; transcript_id "LDHU3_22.T1340"; SL "53"; Alt_SL "450247(5)|450293(15)|450353(16)|450375(3)|450387(1)|450558(5)|453839(4)"; PolyA "1"; Alt_PolyA "ND"; Reference "LDHU3_22.1340(CDS,product "UDP-galactose_transporter_putative)"; Remarks "-"; locus_tag LdHU3_22.locus_004022
LdHU3.22	CBMSO	exon	454493	456455	0	+	0	gene_id "LDHU3_22.T1350"; transcript_id "LDHU3_22.T1350"; SL "91"; Alt_SL "454388(13)|454450(3)|454601(5)"; PolyA "1"; Alt_PolyA "456440(1)|456451(1)"; Reference "unknown"; Remarks "-"; locus_tag LdHU3_22.locus_004023
LdHU3.22	CBMSO	exon	456772	462007	0	+	0	gene_id "LDHU3_22.T1360"; transcript_id "LDHU3_22.T1360"; SL "26"; Alt_SL "456756(5)|456776(7)|461732(6)"; PolyA "ND"; Alt_PolyA "ND"; Reference "LDHU3_22.1360(CDS,product "Galactose_oxidase_central_domain/Kelch_motif_containing_protein_putative)"; Remarks "-"; locus_tag LdHU3_22.locus_004024
LdHU3.22	CBMSO	exon	462234	465283	0	+	0	gene_id "LDHU3_22.T1370"; transcript_id "LDHU3_22.T1370"; SL "38"; Alt_SL "462263(2)"; PolyA "1"; Alt_PolyA "464946(1)|465281(1)"; Reference "LDHU3_22.1370(CDS,product "hypothetical_protein_conserved)"; Remarks "-"; locus_tag LdHU3_22.locus_004025
LdHU3.22	CBMSO	exon	465686	469998	0	+	0	gene_id "LDHU3_22.T1380"; transcript_id "LDHU3_22.T1380"; SL "22"; Alt_SL "465339(11)|465690(2)|466485(1)|466492(2)|466547(1)|469198(2)"; PolyA "ND"; Alt_PolyA "ND"; Reference "LDHU3_22.1380(CDS,product "Major_Facilitator_Superfamily/Sugar_(and_other)_transporter/Organic_Anion_Transporter_Polypeptide_(OATP)_family_putative)"; Remarks "-"; locus_tag LdHU3_22.locus_004026
LdHU3.22	CBMSO	exon	470191	471516	0	+	0	gene_id "LDHU3_22.T1390"; transcript_id "LDHU3_22.T1390"; SL "88"; Alt_SL "470196(3)|470220(12)|470224(2)|470230(1)|470252(2)|470490(10)"; PolyA "3"; Alt_PolyA "ND"; Reference "LDHU3_22.1390(CDS,product "small_nuclear_ribonucleoprotein_putative)"; Remarks "-"; locus_tag LdHU3_22.locus_004027
LdHU3.22	CBMSO	exon	471947	474908	0	+	0	gene_id "LDHU3_22.T1400"; transcript_id "LDHU3_22.T1400"; SL "18"; Alt_SL "471666(2)|471950(1)"; PolyA "1"; Alt_PolyA "ND"; Reference "LDHU3_22.1400(CDS,product "hypothetical_protein_conserved)"; Remarks "-"; locus_tag LdHU3_22.locus_004028
LdHU3.22	CBMSO	exon	475382	476768	0	+	0	gene_id "LDHU3_22.T1410"; transcript_id "LDHU3_22.T1410"; SL "47"; Alt_SL "475224(3)|475315(1)|475417(4)"; PolyA "1"; Alt_PolyA "ND"; Reference "LDHU3_22.1410(CDS,product "hypothetical_protein_conserved)"; Remarks "-"; locus_tag LdHU3_22.locus_004029
LdHU3.22	CBMSO	exon	477132	480707	0	+	0	gene_id "LDHU3_22.T1420"; transcript_id "LDHU3_22.T1420"; SL "28"; Alt_SL "477142(4)"; PolyA "ND"; Alt_PolyA "ND"; Reference "LDHU3_22.1420(CDS,product "CRAL/TRIO_domain_containing_protein_putative)"; Remarks "-"; locus_tag LdHU3_22.locus_004030
LdHU3.22	CBMSO	exon	480708	490292	0	+	0	gene_id "LDHU3_22.T1430"; transcript_id "LDHU3_22.T1430"; SL "13"; Alt_SL "480221(3)"; PolyA "1"; Alt_PolyA "490290(1)"; Reference "LDHU3_22.1430(CDS,product "hypothetical_protein_conserved)"; Remarks "-"; locus_tag LdHU3_22.locus_004031
LdHU3.22	CBMSO	exon	490593	508859	0	+	0	gene_id "LDHU3_22.T1440"; transcript_id "LDHU3_22.T1440"; SL "11"; Alt_SL "490534(1)|490569(1)"; PolyA "1"; Alt_PolyA "ND"; Reference "LDHU3_22.1440(CDS,product "Cytoplasmic_dynein_1_heavy_chain_(DYNC1H1)_putative)"; Remarks "pseudogene"; locus_tag LdHU3_22.locus_004032
LdHU3.22	CBMSO	exon	509278	511083	0	+	0	gene_id "LDHU3_22.T1450"; transcript_id "LDHU3_22.T1450"; SL "30"; Alt_SL "509285(1)"; PolyA "ND"; Alt_PolyA "ND"; Reference "LDHU3_22.1450(CDS,product "Metallo-beta-lactamase_superfamily/Beta-lactamase_superfamily_domain_containing_protein_putative)"; Remarks "-"; locus_tag LdHU3_22.locus_004033
LdHU3.22	CBMSO	exon	511084	512972	0	+	0	gene_id "LDHU3_22.T1460"; transcript_id "LDHU3_22.T1460"; SL "23"; Alt_SL "511127(3)|511133(1)"; PolyA "1"; Alt_PolyA "ND"; Reference "LDHU3_22.1460(CDS,product "Metallo-beta-lactamase_superfamily/Beta-lactamase_superfamily_domain_containing_protein_putative)"; Remarks "-"; locus_tag LdHU3_22.locus_004034
LdHU3.22	CBMSO	exon	513299	515783	0	+	0	gene_id "LDHU3_22.T1470"; transcript_id "LDHU3_22.T1470"; SL "62"; Alt_SL "513216(23)|513301(4)|513322(3)"; PolyA "ND"; Alt_PolyA "ND"; Reference "LDHU3_22.1470(CDS,product "adaptor_complex_AP-1_medium_subunit_putative)"; Remarks "-"; locus_tag LdHU3_22.locus_004035
LdHU3.22	CBMSO	exon	516261	520258	0	+	0	gene_id "LDHU3_22.T1480"; transcript_id "LDHU3_22.T1480"; SL "178"; Alt_SL "516244(1)|516293(2)"; PolyA "2"; Alt_PolyA "520218(1)|520221(2)|520261(1)"; Reference "LDHU3_22.1480(CDS,product "Protein_kinase_domain_containing_protein_putative)"; Remarks "-"; locus_tag LdHU3_22.locus_004036
LdHU3.22	CBMSO	exon	520555	522177	0	+	0	gene_id "LDHU3_22.T1490"; transcript_id "LDHU3_22.T1490"; SL "53"; Alt_SL "520570(5)|520662(1)"; PolyA "1"; Alt_PolyA "522176(1)"; Reference "LDHU3_22.1490(CDS,product "hypothetical_protein_conserved)"; Remarks "-"; locus_tag LdHU3_22.locus_004037
LdHU3.22	CBMSO	exon	522497	526299	0	+	0	gene_id "LDHU3_22.T1500"; transcript_id "LDHU3_22.T1500"; SL "30"; Alt_SL "522588(1)"; PolyA "1"; Alt_PolyA "ND"; Reference "LDHU3_22.1500(CDS,product "Protein_tyrosine_kinase/Protein_kinase_domain_containing_protein_putative)"; Remarks "-"; locus_tag LdHU3_22.locus_004038
LdHU3.22	CBMSO	exon	526708	528673	0	+	0	gene_id "LDHU3_22.T1510"; transcript_id "LDHU3_22.T1510"; SL "98"; Alt_SL "526626(1)|526729(4)|526842(1)"; PolyA "1"; Alt_PolyA "ND"; Reference "LDHU3_22.1510(CDS,product "hypothetical_protein_conserved)"; Remarks "-"; locus_tag LdHU3_22.locus_004039
LdHU3.22	CBMSO	exon	528950	530127	0	+	0	gene_id "LDHU3_22.T1520"; transcript_id "LDHU3_22.T1520"; SL "49"; Alt_SL "528960(3)|528963(1)"; PolyA "1"; Alt_PolyA "ND"; Reference "LDHU3_22.1520(CDS,product "ChaC-like_protein_putative)"; Remarks "-"; locus_tag LdHU3_22.locus_004040
LdHU3.22	CBMSO	exon	530412	533941	0	+	0	gene_id "LDHU3_22.T1530"; transcript_id "LDHU3_22.T1530"; SL "173"; Alt_SL "530196(4)|530377(1)|530431(3)|530481(2)|532355(2)|533530(26)"; PolyA "1"; Alt_PolyA "ND"; Reference "LDHU3_22.1530(CDS,product "ChaC-like_protein_putative)"; Remarks "-"; locus_tag LdHU3_22.locus_004041
LdHU3.22	CBMSO	exon	534118	539666	0	+	0	gene_id "LDHU3_22.T1540"; transcript_id "LDHU3_22.T1540"; SL "12"; Alt_SL "ND"; PolyA "ND"; Alt_PolyA "ND"; Reference "LDHU3_22.1540(CDS,product "WD_domain_G-beta_repeat_putative)"; Remarks "-"; locus_tag LdHU3_22.locus_004042
LdHU3.22	CBMSO	exon	539667	540471	0	+	0	gene_id "LDHU3_22.T1550"; transcript_id "LDHU3_22.T1550"; SL "49"; Alt_SL "539679(7)"; PolyA "ND"; Alt_PolyA "ND"; Reference "LDHU3_22.1550(CDS,product "hypothetical_protein_conserved)"; Remarks "-"; locus_tag LdHU3_22.locus_004043
LdHU3.22	tvlab	downstream	540472	540790	0	.	0	polycistron_lid "LdHU3_22.PC02"; polycistron_rid "LdHU3_22.PC03"; locus_tag LdHU3_22.locus_004044
LdHU3.22	tvlab	polycistron	540791	644881	0	-	0	polycistron_id "LdHU3_22.PC03"; gene_count 37; locus_tag LdHU3_22.locus_004045
LdHU3.22	CBMSO	exon	540791	544265	0	-	0	gene_id "LDHU3_22.T1560"; transcript_id "LDHU3_22.T1560"; SL "9"; Alt_SL "544259(1)|544268(2)"; PolyA "ND"; Alt_PolyA "ND"; Reference "LDHU3_22.1560(CDS,product "hypothetical_protein_conserved)"; Remarks "-"; locus_tag LdHU3_22.locus_004046
LdHU3.22	CBMSO	exon	544659	548383	0	-	0	gene_id "LDHU3_22.T1570"; transcript_id "LDHU3_22.T1570"; SL "16"; Alt_SL "548106(1)|548332(1)|548342(2)|548374(8)"; PolyA "1"; Alt_PolyA "544665(1)|544671(1)"; Reference "LDHU3_22.1570(CDS,product "translation_initiation_factor_IF-2_putative)"; Remarks "-"; locus_tag LdHU3_22.locus_004047
LdHU3.22	CBMSO	exon	548693	551413	0	-	0	gene_id "LDHU3_22.T1580"; transcript_id "LDHU3_22.T1580"; SL "27"; Alt_SL "551143(1)|551157(1)|551167(1)|551419(9)"; PolyA "1"; Alt_PolyA "548717(1)"; Reference "LDHU3_22.1580(CDS,product "WD_domain_G-beta_repeat_putative)"; Remarks "-"; locus_tag LdHU3_22.locus_004048
LdHU3.22	CBMSO	exon	551414	555536	0	-	0	gene_id "LDHU3_22.T1590"; transcript_id "LDHU3_22.T1590"; SL "7"; Alt_SL "ND"; PolyA "ND"; Alt_PolyA "ND"; Reference "LDHU3_22.1590(CDS,product "hypothetical_protein_conserved)"; Remarks "-"; locus_tag LdHU3_22.locus_004049
LdHU3.22	CBMSO	exon	555537	558277	0	-	0	gene_id "LDHU3_22.T1600"; transcript_id "LDHU3_22.T1600"; SL "29"; Alt_SL "558243(10)|558353(5)|558357(13)"; PolyA "ND"; Alt_PolyA "ND"; Reference "LDHU3_22.1600(CDS,product "MORN_repeat_putative)"; Remarks "-"; locus_tag LdHU3_22.locus_004050
LdHU3.22	CBMSO	exon	558453	559432	0	-	0	gene_id "LDHU3_22.T1610"; transcript_id "LDHU3_22.T1610"; SL "2"; Alt_SL "ND"; PolyA "1"; Alt_PolyA "ND"; Reference "unknown"; Remarks "-"; locus_tag LdHU3_22.locus_004051
LdHU3.22	CBMSO	exon	559433	561041	0	-	0	gene_id "LDHU3_22.T1620"; transcript_id "LDHU3_22.T1620"; SL "220"; Alt_SL "561018(3)|561035(23)|561039(3)|561079(1)|561115(2)|561125(3)"; PolyA "ND"; Alt_PolyA "ND"; Reference "LDHU3_22.1620(CDS,product "hypothetical_protein_conserved)"; Remarks "-"; locus_tag LdHU3_22.locus_004052
LdHU3.22	CBMSO	exon	561042	562589	0	-	0	gene_id "LDHU3_22.T1630"; transcript_id "LDHU3_22.T1630"; SL "128"; Alt_SL "ND"; PolyA "ND"; Alt_PolyA "ND"; Reference "unknown"; Remarks "-"; locus_tag LdHU3_22.locus_004053
LdHU3.22	CBMSO	exon	562590	564610	0	-	0	gene_id "LDHU3_22.T1640"; transcript_id "LDHU3_22.T1640"; SL "65"; Alt_SL "ND"; PolyA "ND"; Alt_PolyA "ND"; Reference "LDHU3_22.1640(CDS,product "ribonucleoside-diphosphate_reductase_small_chain_putative)"; Remarks "-"; locus_tag LdHU3_22.locus_004054
LdHU3.22	CBMSO	exon	565056	567393	0	-	0	gene_id "LDHU3_22.T1650"; transcript_id "LDHU3_22.T1650"; SL "36"; Alt_SL "567305(1)|567357(1)|567387(5)"; PolyA "1"; Alt_PolyA "ND"; Reference "LDHU3_22.1650(CDS,product "ATG12/APG12_putative)"; Remarks "-"; locus_tag LdHU3_22.locus_004055
LdHU3.22	CBMSO	exon	567394	569136	0	-	0	gene_id "LDHU3_22.T1660"; transcript_id "LDHU3_22.T1660"; SL "5"; Alt_SL "569120(1)"; PolyA "ND"; Alt_PolyA "ND"; Reference "unknown"; Remarks "-"; locus_tag LdHU3_22.locus_004056
LdHU3.22	CBMSO	exon	569137	571474	0	-	0	gene_id "LDHU3_22.T1670"; transcript_id "LDHU3_22.T1670"; SL "123"; Alt_SL "571453(1)"; PolyA "ND"; Alt_PolyA "ND"; Reference "unknown"; Remarks "-"; locus_tag LdHU3_22.locus_004057
LdHU3.22	CBMSO	exon	571475	576589	0	-	0	gene_id "LDHU3_22.T1680"; transcript_id "LDHU3_22.T1680"; SL "29"; Alt_SL "576586(10)"; PolyA "ND"; Alt_PolyA "ND"; Reference "LDHU3_22.1680(CDS,product "hypothetical_protein_conserved)"; Remarks "-"; locus_tag LdHU3_22.locus_004058
LdHU3.22	CBMSO	exon	576907	590707	0	-	0	gene_id "LDHU3_22.T1690"; transcript_id "LDHU3_22.T1690"; SL "25"; Alt_SL "590646(7)|590712(19)|590769(1)|590823(2)"; PolyA "ND"; Alt_PolyA "ND"; Reference "LDHU3_22.1690(CDS,product "hypothetical_protein_conserved)"; Remarks "semi-copy"; locus_tag LdHU3_22.locus_004059
LdHU3.22	CBMSO	exon	591032	598089	0	-	0	gene_id "LDHU3_22.T1700"; transcript_id "LDHU3_22.T1700"; SL "15"; Alt_SL "598097(1)|598108(6)|598162(2)"; PolyA "ND"; Alt_PolyA "ND"; Reference "LDHU3_22.1700(CDS,product "hypothetical_protein_conserved)"; Remarks "-"; locus_tag LdHU3_22.locus_004060
LdHU3.22	CBMSO	exon	598090	599020	0	-	0	gene_id "LDHU3_22.T1710"; transcript_id "LDHU3_22.T1710"; SL "47"; Alt_SL "599002(2)|599054(3)|599392(41)"; PolyA "ND"; Alt_PolyA "ND"; Reference "unknown"; Remarks "-"; locus_tag LdHU3_22.locus_004061
LdHU3.22	CBMSO	exon	599021	602628	0	-	0	gene_id "LDHU3_22.T1720"; transcript_id "LDHU3_22.T1720"; SL "25"; Alt_SL "602496(10)|602588(1)"; PolyA "ND"; Alt_PolyA "ND"; Reference "LDHU3_22.1720(CDS,product "Putative_S-adenosyl-L-methionine-dependent_methyltransferase_putative)"; Remarks "-"; locus_tag LdHU3_22.locus_004062
LdHU3.22	CBMSO	exon	603094	605137	0	-	0	gene_id "LDHU3_22.T1730"; transcript_id "LDHU3_22.T1730"; SL "83"; Alt_SL "605094(3)|605124(3)|605128(4)"; PolyA "1"; Alt_PolyA "603203(1)|603207(1)"; Reference "LDHU3_22.1730(CDS,product "palmitoyl_acyltransferase_11_putative)"; Remarks "-"; locus_tag LdHU3_22.locus_004063
LdHU3.22	CBMSO	exon	605640	607208	0	-	0	gene_id "LDHU3_22.T1740"; transcript_id "LDHU3_22.T1740"; SL "41"; Alt_SL "606721(10)|606946(3)|607182(1)|607195(12)|607213(3)"; PolyA "ND"; Alt_PolyA "ND"; Reference "unknown"; Remarks "-"; locus_tag LdHU3_22.locus_004064
LdHU3.22	CBMSO	exon	607685	609498	0	-	0	gene_id "LDHU3_22.T1750"; transcript_id "LDHU3_22.T1750"; SL "247"; Alt_SL "609483(6)|609494(3)|609503(1)"; PolyA "2"; Alt_PolyA "607645(1)"; Reference "LDHU3_22.1750(CDS,product "farnesyl_pyrophosphate_synthase)"; Remarks "-"; locus_tag LdHU3_22.locus_004065
LdHU3.22	CBMSO	exon	609960	612573	0	-	0	gene_id "LDHU3_22.T1760"; transcript_id "LDHU3_22.T1760"; SL "49"; Alt_SL "612427(1)|612470(1)|612476(2)|612479(18)|612531(1)|612653(1)"; PolyA "3"; Alt_PolyA "610314(1)"; Reference "LDHU3_22.1760(CDS,product "intraflagellar_transport_protein-like_protein)"; Remarks "-"; locus_tag LdHU3_22.locus_004066
LdHU3.22	CBMSO	exon	612574	613203	0	-	0	gene_id "LDHU3_22.T1770"; transcript_id "LDHU3_22.T1770"; SL "43"; Alt_SL "613177(1)|613375(9)"; PolyA "ND"; Alt_PolyA "ND"; Reference "unknown"; Remarks "-"; locus_tag LdHU3_22.locus_004067
LdHU3.22	CBMSO	exon	613364	615439	0	-	0	gene_id "LDHU3_22.T1780"; transcript_id "LDHU3_22.T1780"; SL "120"; Alt_SL "615411(3)"; PolyA "2"; Alt_PolyA "613554(1)"; Reference "LDHU3_22.1780(CDS,product "mak-16-like_RNA_binding_protein_putative)"; Remarks "-"; locus_tag LdHU3_22.locus_004068
LdHU3.22	CBMSO	exon	615440	617244	0	-	0	gene_id "LDHU3_22.T1790"; transcript_id "LDHU3_22.T1790"; SL "57"; Alt_SL "617239(1)|617271(1)"; PolyA "ND"; Alt_PolyA "ND"; Reference "LDHU3_22.1790(CDS,product "hypothetical_protein_conserved)"; Remarks "-"; locus_tag LdHU3_22.locus_004069
LdHU3.22	CBMSO	exon	617666	620160	0	-	0	gene_id "LDHU3_22.T1800"; transcript_id "LDHU3_22.T1800"; SL "43"; Alt_SL "619764(9)|619806(2)|619808(3)|620081(1)|620099(3)|620126(24)"; PolyA "1"; Alt_PolyA "ND"; Reference "LDHU3_22.1800(CDS,product "MORN_repeat_putative)"; Remarks "-"; locus_tag LdHU3_22.locus_004070
LdHU3.22	CBMSO	exon	620076	621975	0	-	0	gene_id "LDHU3_22.T1810"; transcript_id "LDHU3_22.T1810"; SL "171"; Alt_SL "621932(20)|621965(107)|621977(1)"; PolyA "1"; Alt_PolyA "620079(1)"; Reference "LDHU3_22.1810(CDS,product "centrin-4_putative)"; Remarks "-"; locus_tag LdHU3_22.locus_004071
LdHU3.22	CBMSO	exon	621976	625781	0	-	0	gene_id "LDHU3_22.T1820"; transcript_id "LDHU3_22.T1820"; SL "12"; Alt_SL "ND"; PolyA "ND"; Alt_PolyA "ND"; Reference "unknown"; Remarks "-"; locus_tag LdHU3_22.locus_004072
LdHU3.22	CBMSO	exon	625832	628625	0	-	0	gene_id "LDHU3_22.T1830"; transcript_id "LDHU3_22.T1830"; SL "98"; Alt_SL "626396(1)|626488(1)|626525(2)|628363(4)|628484(1)|628598(3)"; PolyA "ND"; Alt_PolyA "ND"; Reference "LDHU3_22.1830(CDS,product "aquaporin_putative)"; Remarks "-"; locus_tag LdHU3_22.locus_004073
LdHU3.22	CBMSO	exon	628946	629647	0	-	0	gene_id "LDHU3_22.T1840"; transcript_id "LDHU3_22.T1840"; SL "161"; Alt_SL "629631(1)|629635(6)|629640(3)"; PolyA "2"; Alt_PolyA "628934(1)"; Reference "LDHU3_22.1840(CDS,product "fk506-binding_protein_1-like_protein)"; Remarks "-"; locus_tag LdHU3_22.locus_004074
LdHU3.22	CBMSO	exon	629909	631033	0	-	0	gene_id "LDHU3_22.T1850"; transcript_id "LDHU3_22.T1850"; SL "30"; Alt_SL "630877(2)|631001(3)"; PolyA "1"; Alt_PolyA "629920(1)"; Reference "unknown"; Remarks "-"; locus_tag LdHU3_22.locus_004075
LdHU3.22	CBMSO	exon	631531	636200	0	-	0	gene_id "LDHU3_22.T1860"; transcript_id "LDHU3_22.T1860"; SL "31"; Alt_SL "ND"; PolyA "1"; Alt_PolyA "ND"; Reference "LDHU3_22.1860(CDS,product "hypothetical_protein_conserved)"; Remarks "-"; locus_tag LdHU3_22.locus_004076
LdHU3.22	CBMSO	exon	636486	637413	0	-	0	gene_id "LDHU3_22.T1870"; transcript_id "LDHU3_22.T1870"; SL "97"; Alt_SL "637310(1)|637318(1)|637397(43)"; PolyA "3"; Alt_PolyA "636378(1)"; Reference "LDHU3_22.1870(CDS,product "cyclophilin_6_putative)"; Remarks "-"; locus_tag LdHU3_22.locus_004077
LdHU3.22	CBMSO	exon	637787	639781	0	-	0	gene_id "LDHU3_22.T1880"; transcript_id "LDHU3_22.T1880"; SL "742"; Alt_SL "639748(4)|639754(71)|639778(2)|639800(255)"; PolyA "3"; Alt_PolyA "637776(1)|637779(1)|637782(2)"; Reference "LDHU3_22.1880(CDS,product "i/6_autoantigen-like_protein)"; Remarks "-"; locus_tag LdHU3_22.locus_004078
LdHU3.22	CBMSO	exon	640071	641473	0	-	0	gene_id "LDHU3_22.T1890"; transcript_id "LDHU3_22.T1890"; SL "58"; Alt_SL "641203(1)|641457(1)|641460(1)"; PolyA "1"; Alt_PolyA "640085(1)"; Reference "LDHU3_22.1890(CDS,product "hypothetical_protein_conserved)"; Remarks "-"; locus_tag LdHU3_22.locus_004079
LdHU3.22	CBMSO	exon	641725	642603	0	-	0	gene_id "LDHU3_22.T1900"; transcript_id "LDHU3_22.T1900"; SL "55"; Alt_SL "642594(1)|642600(10)"; PolyA "2"; Alt_PolyA "641742(1)|641813(1)|641830(1)"; Reference "LDHU3_22.1900(CDS,product "Mitochondrial_glycoprotein_putative)"; Remarks "-"; locus_tag LdHU3_22.locus_004080
LdHU3.22	CBMSO	exon	642604	643632	0	-	0	gene_id "LDHU3_22.T1910"; transcript_id "LDHU3_22.T1910"; SL "ND"; Alt_SL "ND"; PolyA "ND"; Alt_PolyA "ND"; Reference "unknown"; Remarks "-"; locus_tag LdHU3_22.locus_004081
LdHU3.22	CBMSO	exon	644517	644881	0	-	0	gene_id "LDHU3_22.T1920"; transcript_id "LDHU3_22.T1920"; SL "ND"; Alt_SL "ND"; PolyA "ND"; Alt_PolyA "ND"; Reference "unknown"; Remarks "Low_Coverage"; locus_tag LdHU3_22.locus_004082
LdHU3.22	tvlab	upstream	644882	647681	0	.	0	polycistron_lid "LdHU3_22.PC03"; polycistron_rid "LdHU3_22.PC04"; locus_tag LdHU3_22.locus_004083
LdHU3.22	tvlab	polycistron	647682	740195	0	+	0	polycistron_id "LdHU3_22.PC04"; gene_count 29; locus_tag LdHU3_22.locus_004084
LdHU3.22	CBMSO	exon	647682	649073	0	+	0	gene_id "LDHU3_22.T1930"; transcript_id "LDHU3_22.T1930"; SL "ND"; Alt_SL "ND"; PolyA "ND"; Alt_PolyA "ND"; Reference "unknown"; Remarks "-"; locus_tag LdHU3_22.locus_004085
LdHU3.22	CBMSO	exon	649074	650345	0	+	0	gene_id "LDHU3_22.T1940"; transcript_id "LDHU3_22.T1940"; SL "57"; Alt_SL "649080(1)"; PolyA "1"; Alt_PolyA "650239(1)"; Reference "LDHU3_22.1940(CDS,product "Serine-threonin_protein_phosphatase_putative)"; Remarks "-"; locus_tag LdHU3_22.locus_004086
LdHU3.22	CBMSO	exon	650519	654608	0	+	0	gene_id "LDHU3_22.T1950"; transcript_id "LDHU3_22.T1950"; SL "37"; Alt_SL "650522(15)|650579(1)"; PolyA "1"; Alt_PolyA "ND"; Reference "LDHU3_22.1950(CDS,product "ATP-dependent_DEAD/H_RNA_helicase_putative)"; Remarks "-"; locus_tag LdHU3_22.locus_004087
LdHU3.22	CBMSO	exon	655005	657963	0	+	0	gene_id "LDHU3_22.T1960"; transcript_id "LDHU3_22.T1960"; SL "69"; Alt_SL "654937(35)|655020(11)|655055(1)|655061(2)|655067(1)|655086(1)|655095(1)|655121(2)|655236(1)|657144(10)|657155(2)"; PolyA "ND"; Alt_PolyA "ND"; Reference "LDHU3_22.1960(CDS,product "hypothetical_protein_conserved)"; Remarks "-"; locus_tag LdHU3_22.locus_004088
LdHU3.22	CBMSO	exon	658193	659227	0	+	0	gene_id "LDHU3_22.T1970"; transcript_id "LDHU3_22.T1970"; SL "2039"; Alt_SL "658149(1)|658158(1)|658172(1)|658220(6)"; PolyA "ND"; Alt_PolyA "ND"; Reference "LDHU3_22.1970(CDS,product "60S_ribosomal_protein_L14_putative)"; Remarks "-"; locus_tag LdHU3_22.locus_004089
LdHU3.22	CBMSO	exon	659228	660331	0	+	0	gene_id "LDHU3_22.T1980"; transcript_id "LDHU3_22.T1980"; SL "188"; Alt_SL "659250(1)"; PolyA "2"; Alt_PolyA "660415(1)"; Reference "LDHU3_22.1980(CDS,product "dephospho-CoA_kinase_putative)"; Remarks "-"; locus_tag LdHU3_22.locus_004090
LdHU3.22	CBMSO	exon	660643	664650	0	+	0	gene_id "LDHU3_22.T1990"; transcript_id "LDHU3_22.T1990"; SL "96"; Alt_SL "660541(48)|660663(7)|664097(2)|664113(1)"; PolyA "ND"; Alt_PolyA "ND"; Reference "LDHU3_22.1990(CDS,product "alanyl-tRNA_synthetase_putative)"; Remarks "-"; locus_tag LdHU3_22.locus_004091
LdHU3.22	CBMSO	exon	664907	667697	0	+	0	gene_id "LDHU3_22.T2000"; transcript_id "LDHU3_22.T2000"; SL "51"; Alt_SL "664919(2)|664940(1)"; PolyA "1"; Alt_PolyA "ND"; Reference "LDHU3_22.2000(CDS,product "hypothetical_protein_conserved)"; Remarks "-"; locus_tag LdHU3_22.locus_004092
LdHU3.22	CBMSO	exon	668000	668652	0	+	0	gene_id "LDHU3_22.T2010"; transcript_id "LDHU3_22.T2010"; SL "2024"; Alt_SL "667968(1)|667973(1)|667988(2)|667995(1)|668001(1)|668027(9)|668046(1)"; PolyA "2"; Alt_PolyA "668585(1)|668644(1)|668657(1)"; Reference "LDHU3_22.2010(CDS,product "60S_ribosomal_protein_L14_putative)"; Remarks "-"; locus_tag LdHU3_22.locus_004093
LdHU3.22	CBMSO	exon	669016	676123	0	+	0	gene_id "LDHU3_22.T2020"; transcript_id "LDHU3_22.T2020"; SL "91"; Alt_SL "668897(3)|668949(2)|669034(7)|669090(1)"; PolyA "ND"; Alt_PolyA "ND"; Reference "LDHU3_22.2020(CDS,product "hypothetical_protein)"; Remarks "-"; locus_tag LdHU3_22.locus_004094
LdHU3.22	CBMSO	exon	676124	676930	0	+	0	gene_id "LDHU3_22.T2030"; transcript_id "LDHU3_22.T2030"; SL "15"; Alt_SL "676154(1)"; PolyA "ND"; Alt_PolyA "ND"; Reference "unknown"; Remarks "-"; locus_tag LdHU3_22.locus_004095
LdHU3.22	CBMSO	exon	676931	677688	0	+	0	gene_id "LDHU3_22.T2040"; transcript_id "LDHU3_22.T2040"; SL "36"; Alt_SL "676942(5)"; PolyA "ND"; Alt_PolyA "ND"; Reference "unknown"; Remarks "-"; locus_tag LdHU3_22.locus_004096
LdHU3.22	CBMSO	exon	677689	679605	0	+	0	gene_id "LDHU3_22.T2050"; transcript_id "LDHU3_22.T2050"; SL "53"; Alt_SL "677698(2)|677761(1)|677908(2)|677917(1)"; PolyA "1"; Alt_PolyA "679558(1)"; Reference "LDHU3_22.2050(CDS,product "hypothetical_protein_conserved)"; Remarks "-"; locus_tag LdHU3_22.locus_004097
LdHU3.22	CBMSO	exon	679956	681357	0	+	0	gene_id "LDHU3_22.T2060"; transcript_id "LDHU3_22.T2060"; SL "43"; Alt_SL "679874(2)|679952(2)|679991(8)"; PolyA "1"; Alt_PolyA "ND"; Reference "LDHU3_22.2060(CDS,product "exosome_complex_exonuclease_RRP45_homolog_putative)"; Remarks "-"; locus_tag LdHU3_22.locus_004098
LdHU3.22	CBMSO	exon	681787	687308	0	+	0	gene_id "LDHU3_22.T2070"; transcript_id "LDHU3_22.T2070"; SL "2"; Alt_SL "ND"; PolyA "ND"; Alt_PolyA "ND"; Reference "LDHU3_22.2070(CDS,product "hypothetical_protein_conserved)"; Remarks "pseudogene"; locus_tag LdHU3_22.locus_004099
LdHU3.22	CBMSO	exon	687309	693347	0	+	0	gene_id "LDHU3_22.T2080"; transcript_id "LDHU3_22.T2080"; SL "60"; Alt_SL "687357(27)|687360(5)"; PolyA "ND"; Alt_PolyA "ND"; Reference "LDHU3_22.2080(CDS,product "ser/thr_protein_phosphatase_putative)"; Remarks "-"; locus_tag LdHU3_22.locus_004100
LdHU3.22	CBMSO	exon	693348	696137	0	+	0	gene_id "LDHU3_22.T2090"; transcript_id "LDHU3_22.T2090"; SL "15"; Alt_SL "693345(2)|693352(4)|693934(2)|695403(3)|695498(2)|695519(2)"; PolyA "ND"; Alt_PolyA "ND"; Reference "unknown"; Remarks "-"; locus_tag LdHU3_22.locus_004101
LdHU3.22	CBMSO	exon	696242	699779	0	+	0	gene_id "LDHU3_22.T2100"; transcript_id "LDHU3_22.T2100"; SL "20"; Alt_SL "696207(2)|696264(20)|696274(1)|696406(2)"; PolyA "ND"; Alt_PolyA "ND"; Reference "LDHU3_22.2100(CDS,product "hypothetical_protein_conserved)"; Remarks "-"; locus_tag LdHU3_22.locus_004102
LdHU3.22	CBMSO	exon	700189	709323	0	+	0	gene_id "LDHU3_22.T2110"; transcript_id "LDHU3_22.T2110"; SL "8"; Alt_SL "699968(4)|700021(2)|700179(1)|700456(2)|700467(1)|705710(2)"; PolyA "1"; Alt_PolyA "709177(1)"; Reference "LDHU3_22.2110(CDS,product "hypothetical_protein_conserved)"; Remarks "-"; locus_tag LdHU3_22.locus_004103
LdHU3.22	CBMSO	exon	709709	710335	0	+	0	gene_id "LDHU3_22.T2120"; transcript_id "LDHU3_22.T2120"; SL "125"; Alt_SL "709634(3)|709644(2)|709647(2)|709712(6)|709718(3)"; PolyA "ND"; Alt_PolyA "ND"; Reference "unknown"; Remarks "-"; locus_tag LdHU3_22.locus_004104
LdHU3.22	CBMSO	exon	710336	712466	0	+	0	gene_id "LDHU3_22.T2130"; transcript_id "LDHU3_22.T2130"; SL "102"; Alt_SL "710338(4)|710379(10)|710509(1)"; PolyA "2"; Alt_PolyA "712454(1)"; Reference "LDHU3_22.2130(CDS,product "CCR4_associated_factor_putative)"; Remarks "-"; locus_tag LdHU3_22.locus_004105
LdHU3.22	CBMSO	exon	712821	713675	0	+	0	gene_id "LDHU3_22.T2140"; transcript_id "LDHU3_22.T2140"; SL "533"; Alt_SL "712823(5)|712826(196)|712843(1)|712890(3)"; PolyA "2"; Alt_PolyA "713692(1)"; Reference "LDHU3_22.2140(CDS,product "hypothetical_protein_conserved)"; Remarks "-"; locus_tag LdHU3_22.locus_004106
LdHU3.22	CBMSO	exon	714258	715755	0	+	0	gene_id "LDHU3_22.T2150"; transcript_id "LDHU3_22.T2150"; SL "73"; Alt_SL "714300(1)|714312(9)"; PolyA "2"; Alt_PolyA "ND"; Reference "LDHU3_22.2150(CDS,product "CobW/HypB/UreG_nucleotide-binding_domain_containing_protein_putative)"; Remarks "-"; locus_tag LdHU3_22.locus_004107
LdHU3.22	CBMSO	exon	716134	720317	0	+	0	gene_id "LDHU3_22.T2160"; transcript_id "LDHU3_22.T2160"; SL "23"; Alt_SL "715649(2)|715696(2)|715910(3)|716139(6)|716177(1)|716279(4)|718738(1)|718797(7)|718806(9)|718811(3)|718913(8)|718916(3)|718922(1)"; PolyA "2"; Alt_PolyA "ND"; Reference "LDHU3_22.2160(CDS,product "hypothetical_protein_conserved)"; Remarks "-"; locus_tag LdHU3_22.locus_004108
LdHU3.22	CBMSO	exon	720657	724212	0	+	0	gene_id "LDHU3_22.T2170"; transcript_id "LDHU3_22.T2170"; SL "41"; Alt_SL "720647(2)|720652(1)|723244(2)|723252(1)"; PolyA "ND"; Alt_PolyA "ND"; Reference "LDHU3_22.2170(CDS,product "hypothetical_protein_conserved)"; Remarks "-"; locus_tag LdHU3_22.locus_004109
LdHU3.22	CBMSO	exon	724213	728678	0	+	0	gene_id "LDHU3_22.T2180"; transcript_id "LDHU3_22.T2180"; SL "72"; Alt_SL "724216(37)|724245(3)|726540(36)|726755(44)|726823(2)"; PolyA "1"; Alt_PolyA "ND"; Reference "LDHU3_22.2180(CDS,product "phosphatidylinositol-specific_phospholipase-like_protein)"; Remarks "-"; locus_tag LdHU3_22.locus_004110
LdHU3.22	CBMSO	exon	729100	730366	0	+	0	gene_id "LDHU3_22.T2190"; transcript_id "LDHU3_22.T2190"; SL "109"; Alt_SL "728933(32)|728940(18)|728967(2)|729064(9)|729085(45)"; PolyA "ND"; Alt_PolyA "ND"; Reference "unknown"; Remarks "-"; locus_tag LdHU3_22.locus_004111
LdHU3.22	CBMSO	exon	730784	738921	0	+	0	gene_id "LDHU3_22.T2200"; transcript_id "LDHU3_22.T2200"; SL "20"; Alt_SL "730790(2)"; PolyA "ND"; Alt_PolyA "ND"; Reference "unknown"; Remarks "-"; locus_tag LdHU3_22.locus_004112
LdHU3.22	CBMSO	exon	738922	740195	0	+	0	gene_id "LDHU3_22.T2210"; transcript_id "LDHU3_22.T2210"; SL "35"; Alt_SL "738755(34)|738762(10)|738789(2)|738852(3)|738886(3)|738907(21)|738935(1)"; PolyA "11"; Alt_PolyA "740185(2)|740192(1)|740197(1)|740215(2)"; Reference "unknown"; Remarks "-"; locus_tag LdHU3_22.locus_004113
LdHU3.22	tvlab	upstream	740196	740689	0	.	0	polycistron_lid "LdHU3_22.PC04"; polycistron_rid "LdHU3_22.PC-1"; locus_tag LdHU3_22.locus_004114
LdHU3.23	tvlab	upstream	1	56	0	.	0	polycistron_lid "LdHU3_23."; polycistron_rid "LdHU3_23.PC01"; locus_tag LdHU3_23.locus_004115
LdHU3.23	tvlab	polycistron	57	237938	0	+	0	polycistron_id "LdHU3_23.PC01"; gene_count 90; locus_tag LdHU3_23.locus_004116
LdHU3.23	CBMSO	exon	57	1950	0	+	0	gene_id "LDHU3_23.T0010"; transcript_id "LDHU3_23.T0010"; SL "2"; Alt_SL "ND"; PolyA "ND"; Alt_PolyA "ND"; Reference "unknown"; Remarks "-"; locus_tag LdHU3_23.locus_004117
LdHU3.23	CBMSO	exon	1951	4198	0	+	0	gene_id "LDHU3_23.T0020"; transcript_id "LDHU3_23.T0020"; SL "235"; Alt_SL "1948(3)|2000(2)|2023(7)"; PolyA "ND"; Alt_PolyA "ND"; Reference "LDHU3_23.0020(CDS,product "hypothetical_protein_conserved)"; Remarks "-"; locus_tag LdHU3_23.locus_004118
LdHU3.23	CBMSO	exon	4199	4894	0	+	0	gene_id "LDHU3_23.T0030"; transcript_id "LDHU3_23.T0030"; SL "4"; Alt_SL "4213(2)"; PolyA "2"; Alt_PolyA "ND"; Reference "unknown"; Remarks "-"; locus_tag LdHU3_23.locus_004119
LdHU3.23	CBMSO	exon	5171	7082	0	+	0	gene_id "LDHU3_23.T0040"; transcript_id "LDHU3_23.T0040"; SL "98"; Alt_SL "5127(2)|5136(75)|5149(4)|5180(3)"; PolyA "1"; Alt_PolyA "7076(1)|7079(1)"; Reference "LDHU3_23.0040(CDS,product "hypothetical_protein_conserved)"; Remarks "-"; locus_tag LdHU3_23.locus_004120
LdHU3.23	CBMSO	exon	7483	8697	0	+	0	gene_id "LDHU3_23.T0050"; transcript_id "LDHU3_23.T0050"; SL "86"; Alt_SL "7368(5)|7470(1)|7489(8)|7493(5)"; PolyA "ND"; Alt_PolyA "ND"; Reference "LDHU3_23.0050(CDS,product "hypothetical_protein_conserved)"; Remarks "-"; locus_tag LdHU3_23.locus_004121
LdHU3.23	CBMSO	exon	8698	10426	0	+	0	gene_id "LDHU3_23.T0060"; transcript_id "LDHU3_23.T0060"; SL "118"; Alt_SL "8606(2)|8673(3)|8682(1)|8709(5)|8712(3)|8736(12)|8775(3)|8979(1)|9025(2)"; PolyA "2"; Alt_PolyA "10324(1)|10327(1)|10367(1)|10482(1)"; Reference "LDHU3_23.0060(CDS,product "beta_propeller_protein_putative)"; Remarks "-"; locus_tag LdHU3_23.locus_004122
LdHU3.23	CBMSO	exon	10842	12041	0	+	0	gene_id "LDHU3_23.T0070"; transcript_id "LDHU3_23.T0070"; SL "2370"; Alt_SL "10813(2)|10814(1)|10818(1)|10822(480)|10832(3)|10844(41)|10851(21)|10883(44)|10952(18)|11251(3)"; PolyA "46"; Alt_PolyA "12039(4)|12045(31)|12048(7)|12050(1)|12051(9)|12057(1)|12119(1)|12161(1)|12171(1)"; Reference "LDHU3_23.0070(CDS,product "peroxidoxin)"; Remarks "-"; locus_tag LdHU3_23.locus_004123
LdHU3.23	CBMSO	exon	12368	13867	0	+	0	gene_id "LDHU3_23.T0080"; transcript_id "LDHU3_23.T0080"; SL "126"; Alt_SL "12371(1)|12374(2)"; PolyA "ND"; Alt_PolyA "ND"; Reference "LDHU3_23.0080(CDS,product "cyclophilin_11_putative)"; Remarks "-"; locus_tag LdHU3_23.locus_004124
LdHU3.23	CBMSO	exon	13868	14904	0	+	0	gene_id "LDHU3_23.T0090"; transcript_id "LDHU3_23.T0090"; SL "190"; Alt_SL "13704(2)|13880(9)"; PolyA "ND"; Alt_PolyA "ND"; Reference "LDHU3_23.0090(CDS,product "hypothetical_protein_conserved)"; Remarks "-"; locus_tag LdHU3_23.locus_004125
LdHU3.23	CBMSO	exon	14905	16026	0	+	0	gene_id "LDHU3_23.T0100"; transcript_id "LDHU3_23.T0100"; SL "115"; Alt_SL "14764(3)|14868(1)|14882(64)|14931(8)|14938(1)"; PolyA "2"; Alt_PolyA "15981(1)"; Reference "LDHU3_23.0100(CDS,product "agmatinase-like_protein)"; Remarks "-"; locus_tag LdHU3_23.locus_004126
LdHU3.23	CBMSO	exon	16395	18903	0	+	0	gene_id "LDHU3_23.T0110"; transcript_id "LDHU3_23.T0110"; SL "461"; Alt_SL "16351(3)|16365(1)|16397(30)|16401(47)|16438(9)|16448(4)|16455(1)"; PolyA "6"; Alt_PolyA "18873(1)|18892(1)|18895(2)|19044(1)"; Reference "LDHU3_23.0110(CDS,product "hypothetical_protein_conserved)"; Remarks "-"; locus_tag LdHU3_23.locus_004127
LdHU3.23	CBMSO	exon	19243	20496	0	+	0	gene_id "LDHU3_23.T0120"; transcript_id "LDHU3_23.T0120"; SL "85"; Alt_SL "19224(14)|19282(1)|19311(1)"; PolyA "2"; Alt_PolyA "ND"; Reference "LDHU3_23.0120(CDS,product "Domain_of_unknown_function_(DUF1767)_putative)"; Remarks "-"; locus_tag LdHU3_23.locus_004128
LdHU3.23	CBMSO	exon	20956	22783	0	+	0	gene_id "LDHU3_23.T0130"; transcript_id "LDHU3_23.T0130"; SL "243"; Alt_SL "20886(1)|20891(8)|20973(1)"; PolyA "1"; Alt_PolyA "22557(1)|22588(1)|22596(1)"; Reference "LDHU3_23.0130(CDS,product "Putative_methyltransferase/Methyltransferase_small_domain/Methyltransferase_domain_containing_protein_putative)"; Remarks "-"; locus_tag LdHU3_23.locus_004129
LdHU3.23	CBMSO	exon	23083	27019	0	+	0	gene_id "LDHU3_23.T0140"; transcript_id "LDHU3_23.T0140"; SL "311"; Alt_SL "22969(5)|23180(15)|25523(7)|25534(1)|25547(2)"; PolyA "1"; Alt_PolyA "25207(1)"; Reference "LDHU3_23.0140(CDS,product "GDP-mannose_pyrophosphorylase)"; Remarks "-"; locus_tag LdHU3_23.locus_004130
LdHU3.23	CBMSO	exon	27523	37052	0	+	0	gene_id "LDHU3_23.T0150"; transcript_id "LDHU3_23.T0150"; SL "19"; Alt_SL "ND"; PolyA "1"; Alt_PolyA "37048(1)"; Reference "LDHU3_23.0150(CDS,product "Concanavalin_A-like_lectin/glucanases_superfamily/Beige/BEACH_domain_containing_protein_putative)"; Remarks "-"; locus_tag LdHU3_23.locus_004131
LdHU3.23	CBMSO	exon	37411	40077	0	+	0	gene_id "LDHU3_23.T0160"; transcript_id "LDHU3_23.T0160"; SL "5"; Alt_SL "ND"; PolyA "2"; Alt_PolyA "40038(1)"; Reference "unknown"; Remarks "-"; locus_tag LdHU3_23.locus_004132
LdHU3.23	CBMSO	exon	40476	41434	0	+	0	gene_id "LDHU3_23.T0170"; transcript_id "LDHU3_23.T0170"; SL "119"; Alt_SL "40427(1)|40489(1)"; PolyA "2"; Alt_PolyA "41412(1)"; Reference "LDHU3_23.0170(CDS,product "cyclophilin_3_putative)"; Remarks "-"; locus_tag LdHU3_23.locus_004133
LdHU3.23	CBMSO	exon	41829	43515	0	+	0	gene_id "LDHU3_23.T0180"; transcript_id "LDHU3_23.T0180"; SL "342"; Alt_SL "41730(85)|41902(11)|42016(1)|43061(3)|43108(16)|43119(1)"; PolyA "6"; Alt_PolyA "43510(1)|43679(4)"; Reference "LDHU3_23.0180(CDS,product "vacuolar_type_h+_ATPase_subunit_putative)"; Remarks "-"; locus_tag LdHU3_23.locus_004134
LdHU3.23	CBMSO	exon	43951	46360	0	+	0	gene_id "LDHU3_23.T0190"; transcript_id "LDHU3_23.T0190"; SL "20"; Alt_SL "43954(2)"; PolyA "ND"; Alt_PolyA "ND"; Reference "LDHU3_23.0190(CDS,product "Alpha/beta_hydrolase_family/alpha/beta_hydrolase_fold/Serine_hydrolase_putative)"; Remarks "-"; locus_tag LdHU3_23.locus_004135
LdHU3.23	CBMSO	exon	46361	48676	0	+	0	gene_id "LDHU3_23.T0200"; transcript_id "LDHU3_23.T0200"; SL "4"; Alt_SL "ND"; PolyA "ND"; Alt_PolyA "ND"; Reference "unknown"; Remarks "-"; locus_tag LdHU3_23.locus_004136
LdHU3.23	CBMSO	exon	48677	50585	0	+	0	gene_id "LDHU3_23.T0210"; transcript_id "LDHU3_23.T0210"; SL "196"; Alt_SL "48751(3)|48760(1)"; PolyA "ND"; Alt_PolyA "ND"; Reference "LDHU3_23.0210(CDS,product "Leucine_Rich_repeat_putative)"; Remarks "-"; locus_tag LdHU3_23.locus_004137
LdHU3.23	CBMSO	exon	50586	52663	0	+	0	gene_id "LDHU3_23.T0220"; transcript_id "LDHU3_23.T0220"; SL "99"; Alt_SL "50362(2)|50614(14)|50617(2)|50681(1)|50730(1)"; PolyA "3"; Alt_PolyA "52488(1)|52557(1)"; Reference "LDHU3_23.0220(CDS,product "hypothetical_protein_conserved)"; Remarks "-"; locus_tag LdHU3_23.locus_004138
LdHU3.23	CBMSO	exon	53072	54348	0	+	0	gene_id "LDHU3_23.T0230"; transcript_id "LDHU3_23.T0230"; SL "93"; Alt_SL "53032(1)|53050(1)|53073(1)|53090(64)|53108(4)|53111(3)"; PolyA "2"; Alt_PolyA "54357(1)|54361(1)"; Reference "LDHU3_23.0230(CDS,product "hypothetical_protein_conserved)"; Remarks "-"; locus_tag LdHU3_23.locus_004139
LdHU3.23	CBMSO	exon	54586	56128	0	+	0	gene_id "LDHU3_23.T0240"; transcript_id "LDHU3_23.T0240"; SL "67"; Alt_SL "54386(2)|54594(1)"; PolyA "1"; Alt_PolyA "ND"; Reference "LDHU3_23.0240(CDS,product "hypothetical_protein_conserved)"; Remarks "-"; locus_tag LdHU3_23.locus_004140
LdHU3.23	CBMSO	exon	56437	57549	0	+	0	gene_id "LDHU3_23.T0250"; transcript_id "LDHU3_23.T0250"; SL "79"; Alt_SL "56412(1)|56414(36)|56459(11)|56511(1)|56514(1)"; PolyA "3"; Alt_PolyA "57375(1)|57397(1)|57448(1)"; Reference "unknown"; Remarks "-"; locus_tag LdHU3_23.locus_004141
LdHU3.23	CBMSO	exon	57925	60318	0	+	0	gene_id "LDHU3_23.T0260"; transcript_id "LDHU3_23.T0260"; SL "138"; Alt_SL "57979(2)"; PolyA "ND"; Alt_PolyA "ND"; Reference "LDHU3_23.0260(CDS,product "hypothetical_protein_conserved)"; Remarks "-"; locus_tag LdHU3_23.locus_004142
LdHU3.23	CBMSO	exon	60319	61852	0	+	0	gene_id "LDHU3_23.T0270"; transcript_id "LDHU3_23.T0270"; SL "2380"; Alt_SL "60256(2)|60310(1)|60320(1)|60336(8)|60374(16)|60382(1)|60456(1)"; PolyA "23"; Alt_PolyA "61819(2)|61825(4)|61832(1)|61839(1)|61847(1)|61858(10)|61863(3)|61871(1)"; Reference "LDHU3_23.0270(CDS,product "endoribonuclease_L-PSP_(pb5)_putative)"; Remarks "-"; locus_tag LdHU3_23.locus_004143
LdHU3.23	CBMSO	exon	62194	69889	0	+	0	gene_id "LDHU3_23.T0280"; transcript_id "LDHU3_23.T0280"; SL "56"; Alt_SL "62197(3)|62594(4)|65902(4)"; PolyA "1"; Alt_PolyA "ND"; Reference "LDHU3_23.0280(CDS,product "pentamidine_resistance_protein_1)"; Remarks "-"; locus_tag LdHU3_23.locus_004144
LdHU3.23	CBMSO	exon	70196	72011	0	+	0	gene_id "LDHU3_23.T0290"; transcript_id "LDHU3_23.T0290"; SL "107"; Alt_SL "69805(13)|69822(2)|69911(2)|70137(1)|70216(8)|70254(1)"; PolyA "1"; Alt_PolyA "71997(1)"; Reference "unknown"; Remarks "-"; locus_tag LdHU3_23.locus_004145
LdHU3.23	CBMSO	exon	72216	77762	0	+	0	gene_id "LDHU3_23.T0300"; transcript_id "LDHU3_23.T0300"; SL "100"; Alt_SL "72258(1)"; PolyA "ND"; Alt_PolyA "ND"; Reference "LDHU3_23.0300(CDS,product "pentamidine_resistance_protein_1)"; Remarks "-"; locus_tag LdHU3_23.locus_004146
LdHU3.23	CBMSO	exon	77763	79568	0	+	0	gene_id "LDHU3_23.T0310"; transcript_id "LDHU3_23.T0310"; SL "49"; Alt_SL "77692(1)|77714(1)|77769(6)"; PolyA "2"; Alt_PolyA "79441(2)|79460(1)|79909(1)"; Reference "unknown"; Remarks "-"; locus_tag LdHU3_23.locus_004147
LdHU3.23	CBMSO	exon	79902	81030	0	+	0	gene_id "LDHU3_23.T0320"; transcript_id "LDHU3_23.T0320"; SL "128"; Alt_SL "79916(7)|79928(4)|79940(1)|80070(4)|80111(3)"; PolyA "ND"; Alt_PolyA "ND"; Reference "LDHU3_23.0320(CDS,product "hypothetical_protein_conserved)"; Remarks "-"; locus_tag LdHU3_23.locus_004148
LdHU3.23	CBMSO	exon	81031	82614	0	+	0	gene_id "LDHU3_23.T0330"; transcript_id "LDHU3_23.T0330"; SL "148"; Alt_SL "80975(1)|80984(5)|80993(26)|81039(3)|81045(6)"; PolyA "ND"; Alt_PolyA "ND"; Reference "LDHU3_23.0330(CDS,product "hypothetical_protein_conserved)"; Remarks "-"; locus_tag LdHU3_23.locus_004149
LdHU3.23	CBMSO	exon	82615	83171	0	+	0	gene_id "LDHU3_23.T0340"; transcript_id "LDHU3_23.T0340"; SL "152"; Alt_SL "82224(2)|82621(1)"; PolyA "ND"; Alt_PolyA "ND"; Reference "unknown"; Remarks "-"; locus_tag LdHU3_23.locus_004150
LdHU3.23	CBMSO	exon	83172	83984	0	+	0	gene_id "LDHU3_23.T0350"; transcript_id "LDHU3_23.T0350"; SL "14"; Alt_SL "83161(1)|83240(5)"; PolyA "ND"; Alt_PolyA "ND"; Reference "unknown"; Remarks "-"; locus_tag LdHU3_23.locus_004151
LdHU3.23	CBMSO	exon	83985	85197	0	+	0	gene_id "LDHU3_23.T0360"; transcript_id "LDHU3_23.T0360"; SL "36"; Alt_SL "84011(4)"; PolyA "ND"; Alt_PolyA "ND"; Reference "unknown"; Remarks "-"; locus_tag LdHU3_23.locus_004152
LdHU3.23	CBMSO	exon	85198	86117	0	+	0	gene_id "LDHU3_23.T0370"; transcript_id "LDHU3_23.T0370"; SL "96"; Alt_SL "85225(24)|85228(3)|85232(1)|85371(2)"; PolyA "2"; Alt_PolyA "86135(1)|86432(1)"; Reference "LDHU3_23.0370(CDS,product "hypothetical_protein_conserved)"; Remarks "-"; locus_tag LdHU3_23.locus_004153
LdHU3.23	CBMSO	exon	86522	88522	0	+	0	gene_id "LDHU3_23.T0380"; transcript_id "LDHU3_23.T0380"; SL "126"; Alt_SL "86465(114)|86625(1)|86727(31)|86741(8)|86779(1)|86866(2)"; PolyA "3"; Alt_PolyA "88528(1)"; Reference "LDHU3_23.0380(CDS,product "terbinafine_resistance_locus_protein_(yip1))"; Remarks "-"; locus_tag LdHU3_23.locus_004154
LdHU3.23	CBMSO	exon	88761	94261	0	+	0	gene_id "LDHU3_23.T0390"; transcript_id "LDHU3_23.T0390"; SL "136"; Alt_SL "88855(19)|88865(3)|92353(9)|92381(1)|92555(1)"; PolyA "1"; Alt_PolyA "94234(1)|94257(1)"; Reference "LDHU3_23.0390(CDS,product "pentamidine_resistance_protein_1)"; Remarks "-"; locus_tag LdHU3_23.locus_004155
LdHU3.23	CBMSO	exon	94520	99970	0	+	0	gene_id "LDHU3_23.T0400"; transcript_id "LDHU3_23.T0400"; SL "38"; Alt_SL "94547(3)"; PolyA "ND"; Alt_PolyA "ND"; Reference "LDHU3_23.0400(CDS,product "argininosuccinate_synthase_putative)"; Remarks "-"; locus_tag LdHU3_23.locus_004156
LdHU3.23	CBMSO	exon	99971	101183	0	+	0	gene_id "LDHU3_23.T0410"; transcript_id "LDHU3_23.T0410"; SL "29"; Alt_SL "99997(2)"; PolyA "ND"; Alt_PolyA "ND"; Reference "unknown"; Remarks "-"; locus_tag LdHU3_23.locus_004157
LdHU3.23	CBMSO	exon	101184	102507	0	+	0	gene_id "LDHU3_23.T0420"; transcript_id "LDHU3_23.T0420"; SL "86"; Alt_SL "101211(17)|101214(3)|101218(4)|101357(1)"; PolyA "ND"; Alt_PolyA "ND"; Reference "LDHU3_23.0420(CDS,product "hypothetical_protein_conserved)"; Remarks "-"; locus_tag LdHU3_23.locus_004158
LdHU3.23	CBMSO	exon	102508	104508	0	+	0	gene_id "LDHU3_23.T0430"; transcript_id "LDHU3_23.T0430"; SL "133"; Alt_SL "102451(103)|102713(31)|102727(6)|102765(5)|102852(6)|102962(2)"; PolyA "8"; Alt_PolyA "104495(1)"; Reference "LDHU3_23.0430(CDS,product "terbinafine_resistance_locus_protein_(yip1))"; Remarks "-"; locus_tag LdHU3_23.locus_004159
LdHU3.23	CBMSO	exon	104747	110179	0	+	0	gene_id "LDHU3_23.T0440"; transcript_id "LDHU3_23.T0440"; SL "136"; Alt_SL "104841(18)|104851(11)|106859(2)|108340(7)"; PolyA "1"; Alt_PolyA "ND"; Reference "LDHU3_23.0440(CDS,product "pentamidine_resistance_protein_1)"; Remarks "-"; locus_tag LdHU3_23.locus_004160
LdHU3.23	CBMSO	exon	110505	115956	0	+	0	gene_id "LDHU3_23.T0450"; transcript_id "LDHU3_23.T0450"; SL "43"; Alt_SL "110603(1)"; PolyA "ND"; Alt_PolyA "ND"; Reference "LDHU3_23.0450(CDS,product "argininosuccinate_synthase_putative)"; Remarks "-"; locus_tag LdHU3_23.locus_004161
LdHU3.23	CBMSO	exon	115957	118232	0	+	0	gene_id "LDHU3_23.T0460"; transcript_id "LDHU3_23.T0460"; SL "49"; Alt_SL "115983(3)"; PolyA "3"; Alt_PolyA "117919(1)|118108(1)"; Reference "unknown"; Remarks "-"; locus_tag LdHU3_23.locus_004162
LdHU3.23	CBMSO	exon	118508	119940	0	+	0	gene_id "LDHU3_23.T0470"; transcript_id "LDHU3_23.T0470"; SL "326"; Alt_SL "118315(128)|118427(3)|118452(1)|118520(16)|118523(4)"; PolyA "2"; Alt_PolyA "119966(1)"; Reference "LDHU3_23.0470(CDS,product "pteridine_reductase_1)"; Remarks "-"; locus_tag LdHU3_23.locus_004163
LdHU3.23	CBMSO	exon	120257	124108	0	+	0	gene_id "LDHU3_23.T0480"; transcript_id "LDHU3_23.T0480"; SL "50"; Alt_SL "120266(2)"; PolyA "1"; Alt_PolyA "123931(1)|124094(1)"; Reference "LDHU3_23.0480(CDS,product "Zinc_finger_C3HC4_type_(RING_finger)_containing_protein_putative)"; Remarks "-"; locus_tag LdHU3_23.locus_004164
LdHU3.23	CBMSO	exon	124320	126182	0	+	0	gene_id "LDHU3_23.T0490"; transcript_id "LDHU3_23.T0490"; SL "61"; Alt_SL "124673(2)|124678(11)|124837(2)"; PolyA "2"; Alt_PolyA "126142(2)|126147(1)"; Reference "LDHU3_23.0490(CDS,product "Checkpoint_protein_HUS1)"; Remarks "-"; locus_tag LdHU3_23.locus_004165
LdHU3.23	CBMSO	exon	126434	127219	0	+	0	gene_id "LDHU3_23.T0500"; transcript_id "LDHU3_23.T0500"; SL "89"; Alt_SL "126473(3)|126478(1)"; PolyA "ND"; Alt_PolyA "ND"; Reference "unknown"; Remarks "-"; locus_tag LdHU3_23.locus_004166
LdHU3.23	CBMSO	exon	127220	128900	0	+	0	gene_id "LDHU3_23.T0510"; transcript_id "LDHU3_23.T0510"; SL "85"; Alt_SL "127051(4)|127184(1)|127231(2)"; PolyA "3"; Alt_PolyA "128815(1)"; Reference "LDHU3_23.0510(CDS,product "tryptophanyl-tRNA_synthetase_putative)"; Remarks "-"; locus_tag LdHU3_23.locus_004167
LdHU3.23	CBMSO	exon	129250	134461	0	+	0	gene_id "LDHU3_23.T0520"; transcript_id "LDHU3_23.T0520"; SL "50"; Alt_SL "133753(1)|133762(3)"; PolyA "ND"; Alt_PolyA "ND"; Reference "LDHU3_23.0520(CDS,product "hypothetical_protein_conserved)"; Remarks "-"; locus_tag LdHU3_23.locus_004168
LdHU3.23	CBMSO	exon	134753	136119	0	+	0	gene_id "LDHU3_23.T0530"; transcript_id "LDHU3_23.T0530"; SL "141"; Alt_SL "134776(2)"; PolyA "1"; Alt_PolyA "ND"; Reference "LDHU3_23.0530(CDS,product "hypothetical_protein_conserved)"; Remarks "-"; locus_tag LdHU3_23.locus_004169
LdHU3.23	CBMSO	exon	136394	137741	0	+	0	gene_id "LDHU3_23.T0540"; transcript_id "LDHU3_23.T0540"; SL "80"; Alt_SL "136129(9)|136133(3)|136479(13)|136507(79)|136528(4)|136591(1)|136630(6)"; PolyA "ND"; Alt_PolyA "ND"; Reference "LDHU3_23.0540(CDS,product "hypothetical_protein_conserved)"; Remarks "-"; locus_tag LdHU3_23.locus_004170
LdHU3.23	CBMSO	exon	137742	139485	0	+	0	gene_id "LDHU3_23.T0550"; transcript_id "LDHU3_23.T0550"; SL "451"; Alt_SL "137765(33)|137787(1)|138003(1)"; PolyA "5"; Alt_PolyA "139480(3)|139491(2)"; Reference "LDHU3_23.0550(CDS,product "(H+)-ATPase_G_subunit_putative)"; Remarks "-"; locus_tag LdHU3_23.locus_004171
LdHU3.23	CBMSO	exon	139888	141162	0	+	0	gene_id "LDHU3_23.T0560"; transcript_id "LDHU3_23.T0560"; SL "100"; Alt_SL "139911(1)|139950(1)|139951(26)|140030(1)|140040(8)|140092(2)"; PolyA "1"; Alt_PolyA "141111(1)|141120(1)"; Reference "unknown"; Remarks "-"; locus_tag LdHU3_23.locus_004172
LdHU3.23	CBMSO	exon	141377	142981	0	+	0	gene_id "LDHU3_23.T0570"; transcript_id "LDHU3_23.T0570"; SL "116"; Alt_SL "141322(1)|141395(100)|141427(2)"; PolyA "4"; Alt_PolyA "ND"; Reference "LDHU3_23.0570(CDS,product "hypothetical_protein_conserved)"; Remarks "-"; locus_tag LdHU3_23.locus_004173
LdHU3.23	CBMSO	exon	143347	144871	0	+	0	gene_id "LDHU3_23.T0580"; transcript_id "LDHU3_23.T0580"; SL "77"; Alt_SL "143263(4)|143277(3)|143363(7)|143366(7)|143391(5)|143396(1)"; PolyA "1"; Alt_PolyA "144798(1)"; Reference "LDHU3_23.0580(CDS,product "hypothetical_protein_conserved)"; Remarks "-"; locus_tag LdHU3_23.locus_004174
LdHU3.23	CBMSO	exon	145141	147570	0	+	0	gene_id "LDHU3_23.T0590"; transcript_id "LDHU3_23.T0590"; SL "102"; Alt_SL "145117(63)|145192(47)|145231(3)|145237(2)|145304(4)|146258(3)|146295(4)"; PolyA "ND"; Alt_PolyA "ND"; Reference "unknown"; Remarks "-"; locus_tag LdHU3_23.locus_004175
LdHU3.23	CBMSO	exon	147571	151544	0	+	0	gene_id "LDHU3_23.T0600"; transcript_id "LDHU3_23.T0600"; SL "609"; Alt_SL "147386(18)|147412(2)|147583(63)"; PolyA "2"; Alt_PolyA "151514(1)|151542(1)"; Reference "LDHU3_23.0600(CDS,product "NADP-dependent_alcohol_dehydrogenase_putative)"; Remarks "-"; locus_tag LdHU3_23.locus_004176
LdHU3.23	CBMSO	exon	152043	152794	0	+	0	gene_id "LDHU3_23.T0610"; transcript_id "LDHU3_23.T0610"; SL "1027"; Alt_SL "151742(3)|151964(2)|152045(2)|152054(13)|152126(2)"; PolyA "ND"; Alt_PolyA "ND"; Reference "LDHU3_23.0610(CDS,product "cytochrome_c_oxidase_subunit_10_putative)"; Remarks "-"; locus_tag LdHU3_23.locus_004177
LdHU3.23	CBMSO	exon	152795	153781	0	+	0	gene_id "LDHU3_23.T0620"; transcript_id "LDHU3_23.T0620"; SL "16"; Alt_SL "152816(2)"; PolyA "5"; Alt_PolyA "153761(1)|153768(2)|153772(1)|153778(1)"; Reference "unknown"; Remarks "-"; locus_tag LdHU3_23.locus_004178
LdHU3.23	CBMSO	exon	154322	160260	0	+	0	gene_id "LDHU3_23.T0630"; transcript_id "LDHU3_23.T0630"; SL "161"; Alt_SL "154224(1)|154264(2)|154380(2)|154404(2)"; PolyA "1"; Alt_PolyA "160227(1)"; Reference "LDHU3_23.0630(CDS,product "ATP-binding_cassette_protein_subfamily_G_member_5)"; Remarks "-"; locus_tag LdHU3_23.locus_004179
LdHU3.23	CBMSO	exon	160474	167530	0	+	0	gene_id "LDHU3_23.T0640"; transcript_id "LDHU3_23.T0640"; SL "19"; Alt_SL "160466(5)|160477(2)|160646(2)|160653(10)|160687(1)|163480(2)"; PolyA "ND"; Alt_PolyA "ND"; Reference "LDHU3_23.0640(CDS,product "hypothetical_protein_conserved)"; Remarks "-"; locus_tag LdHU3_23.locus_004180
LdHU3.23	CBMSO	exon	167800	170829	0	+	0	gene_id "LDHU3_23.T0650"; transcript_id "LDHU3_23.T0650"; SL "95"; Alt_SL "167735(1)|167782(14)"; PolyA "1"; Alt_PolyA "ND"; Reference "unknown"; Remarks "-"; locus_tag LdHU3_23.locus_004181
LdHU3.23	CBMSO	exon	171186	173145	0	+	0	gene_id "LDHU3_23.T0660"; transcript_id "LDHU3_23.T0660"; SL "10"; Alt_SL "171189(1)"; PolyA "6"; Alt_PolyA "173141(1)|173150(1)"; Reference "unknown"; Remarks "-"; locus_tag LdHU3_23.locus_004182
LdHU3.23	CBMSO	exon	173359	174598	0	+	0	gene_id "LDHU3_23.T0670"; transcript_id "LDHU3_23.T0670"; SL "32"; Alt_SL "173372(1)"; PolyA "ND"; Alt_PolyA "ND"; Reference "LDHU3_23.0670(CDS,product "hypothetical_protein_conserved)"; Remarks "-"; locus_tag LdHU3_23.locus_004183
LdHU3.23	CBMSO	exon	174599	178319	0	+	0	gene_id "LDHU3_23.T0680"; transcript_id "LDHU3_23.T0680"; SL "97"; Alt_SL "174491(2)|174594(1)|174630(2)|174644(1)|175057(3)|175155(1)|175192(49)|175197(4)|175204(5)|177107(9)|177112(1)|177642(3)"; PolyA "ND"; Alt_PolyA "ND"; Reference "LDHU3_23.0680(CDS,product "aldose_1-epimerase-like_protein)"; Remarks "-"; locus_tag LdHU3_23.locus_004184
LdHU3.23	CBMSO	exon	178610	180197	0	+	0	gene_id "LDHU3_23.T0690"; transcript_id "LDHU3_23.T0690"; SL "192"; Alt_SL "178554(1)|178614(1)|178634(13)|178641(12)|178700(1)|179009(11)"; PolyA "1"; Alt_PolyA "180153(1)"; Reference "LDHU3_23.0690(CDS,product "hypothetical_protein_conserved)"; Remarks "-"; locus_tag LdHU3_23.locus_004185
LdHU3.23	CBMSO	exon	180570	190006	0	+	0	gene_id "LDHU3_23.T0700"; transcript_id "LDHU3_23.T0700"; SL "111"; Alt_SL "180574(10)|187280(3)|187847(3)|188084(23)|188122(1)|189606(1)|189617(13)|189630(1)|189760(1)"; PolyA "ND"; Alt_PolyA "ND"; Reference "LDHU3_23.0700(CDS,product "permease-like_protein)"; Remarks "-"; locus_tag LdHU3_23.locus_004186
LdHU3.23	CBMSO	exon	190340	191831	0	+	0	gene_id "LDHU3_23.T0710"; transcript_id "LDHU3_23.T0710"; SL "102"; Alt_SL "190359(14)|190453(2)|190456(1)"; PolyA "1"; Alt_PolyA "ND"; Reference "LDHU3_23.0710(CDS,product "trypanothione_synthetase_putative)"; Remarks "-"; locus_tag LdHU3_23.locus_004187
LdHU3.23	CBMSO	exon	192072	193842	0	+	0	gene_id "LDHU3_23.T0720"; transcript_id "LDHU3_23.T0720"; SL "16"; Alt_SL "192119(1)"; PolyA "ND"; Alt_PolyA "ND"; Reference "LDHU3_23.0720(CDS,product "hypothetical_protein_conserved)"; Remarks "-"; locus_tag LdHU3_23.locus_004188
LdHU3.23	CBMSO	exon	193843	198738	0	+	0	gene_id "LDHU3_23.T0730"; transcript_id "LDHU3_23.T0730"; SL "49"; Alt_SL "193853(1)|193876(2)"; PolyA "3"; Alt_PolyA "198729(1)"; Reference "LDHU3_23.0730(CDS,product "hypothetical_protein_conserved)"; Remarks "-"; locus_tag LdHU3_23.locus_004189
LdHU3.23	CBMSO	exon	198961	200442	0	+	0	gene_id "LDHU3_23.T0740"; transcript_id "LDHU3_23.T0740"; SL "312"; Alt_SL "198989(123)|199006(2)"; PolyA "2"; Alt_PolyA "200435(1)"; Reference "LDHU3_23.0740(CDS,product "hypothetical_protein)"; Remarks "-"; locus_tag LdHU3_23.locus_004190
LdHU3.23	CBMSO	exon	200705	202810	0	+	0	gene_id "LDHU3_23.T0750"; transcript_id "LDHU3_23.T0750"; SL "140"; Alt_SL "200612(1)|200716(9)|201068(3)"; PolyA "1"; Alt_PolyA "202784(1)"; Reference "LDHU3_23.0750(CDS,product "SNF1-related_protein_kinase_regulatory_subunit_beta_putative)"; Remarks "-"; locus_tag LdHU3_23.locus_004191
LdHU3.23	CBMSO	exon	203272	204505	0	+	0	gene_id "LDHU3_23.T0760"; transcript_id "LDHU3_23.T0760"; SL "68"; Alt_SL "203276(33)|203296(9)|203340(1)|203357(1)"; PolyA "1"; Alt_PolyA "ND"; Reference "LDHU3_23.0760(CDS,product "hypothetical_protein_conserved)"; Remarks "-"; locus_tag LdHU3_23.locus_004192
LdHU3.23	CBMSO	exon	204716	206216	0	+	0	gene_id "LDHU3_23.T0770"; transcript_id "LDHU3_23.T0770"; SL "44"; Alt_SL "204745(33)|204750(2)|204758(2)"; PolyA "1"; Alt_PolyA "ND"; Reference "LDHU3_23.0770(CDS,product "hypothetical_protein_conserved)"; Remarks "-"; locus_tag LdHU3_23.locus_004193
LdHU3.23	CBMSO	exon	206483	209315	0	+	0	gene_id "LDHU3_23.T0780"; transcript_id "LDHU3_23.T0780"; SL "49"; Alt_SL "206554(2)|208565(3)|208853(5)"; PolyA "ND"; Alt_PolyA "ND"; Reference "LDHU3_23.0780(CDS,product "SET_domain_containing_protein_putative)"; Remarks "-"; locus_tag LdHU3_23.locus_004194
LdHU3.23	CBMSO	exon	209569	210936	0	+	0	gene_id "LDHU3_23.T0790"; transcript_id "LDHU3_23.T0790"; SL "114"; Alt_SL "209581(1)"; PolyA "ND"; Alt_PolyA "ND"; Reference "LDHU3_23.0790(CDS,product "ribosomal_RNA_methyltransferase-like_protein)"; Remarks "-"; locus_tag LdHU3_23.locus_004195
LdHU3.23	CBMSO	exon	210937	212017	0	+	0	gene_id "LDHU3_23.T0800"; transcript_id "LDHU3_23.T0800"; SL "85"; Alt_SL "210957(5)|210973(2)|211220(3)"; PolyA "ND"; Alt_PolyA "ND"; Reference "unknown"; Remarks "-"; locus_tag LdHU3_23.locus_004196
LdHU3.23	CBMSO	exon	212018	214508	0	+	0	gene_id "LDHU3_23.T0810"; transcript_id "LDHU3_23.T0810"; SL "18"; Alt_SL "ND"; PolyA "3"; Alt_PolyA "ND"; Reference "LDHU3_23.0810(CDS,product "acetyl-CoA_synthetase_putative)"; Remarks "-"; locus_tag LdHU3_23.locus_004197
LdHU3.23	CBMSO	exon	214752	215734	0	+	0	gene_id "LDHU3_23.T0820"; transcript_id "LDHU3_23.T0820"; SL "62"; Alt_SL "214760(6)|214768(3)"; PolyA "ND"; Alt_PolyA "ND"; Reference "unknown"; Remarks "-"; locus_tag LdHU3_23.locus_004198
LdHU3.23	CBMSO	exon	215735	216962	0	+	0	gene_id "LDHU3_23.T0830"; transcript_id "LDHU3_23.T0830"; SL "58"; Alt_SL "215743(13)|215748(13)|216430(2)"; PolyA "1"; Alt_PolyA "216957(1)"; Reference "LDHU3_23.0830(CDS,product "EF-hand_domain_containing_protein_putative)"; Remarks "-"; locus_tag LdHU3_23.locus_004199
LdHU3.23	CBMSO	exon	217386	223116	0	+	0	gene_id "LDHU3_23.T0840"; transcript_id "LDHU3_23.T0840"; SL "120"; Alt_SL "217281(2)|217314(3)|217351(1)|217423(2)|217445(2)|221514(2)|221548(5)|221815(31)|221818(1)|221966(3)"; PolyA "ND"; Alt_PolyA "ND"; Reference "LDHU3_23.0840(CDS,product "5''-3''_exoribonuclease_C,_putative)"; Remarks "-"; locus_tag LdHU3_23.locus_004200
LdHU3.23	CBMSO	exon	223398	228193	0	+	0	gene_id "LDHU3_23.T0850"; transcript_id "LDHU3_23.T0850"; SL "59"; Alt_SL "223417(2)"; PolyA "ND"; Alt_PolyA "ND"; Reference "LDHU3_23.0850(CDS,product "hypothetical_protein_conserved)"; Remarks "-"; locus_tag LdHU3_23.locus_004201
LdHU3.23	CBMSO	exon	228426	231486	0	+	0	gene_id "LDHU3_23.T0860"; transcript_id "LDHU3_23.T0860"; SL "367"; Alt_SL "228340(3)|230078(5)|230231(1)"; PolyA "ND"; Alt_PolyA "ND"; Reference "LDHU3_23.0860(CDS,product "oxidoreductase-like_protein)"; Remarks "-"; locus_tag LdHU3_23.locus_004202
LdHU3.23	CBMSO	exon	231634	233327	0	+	0	gene_id "LDHU3_23.T0870"; transcript_id "LDHU3_23.T0870"; SL "139"; Alt_SL "231609(1)|231636(2)|231663(1)|231667(10)|231696(6)|231713(2)|232368(3)|232402(6)|232439(1)"; PolyA "ND"; Alt_PolyA "ND"; Reference "LDHU3_23.0870(CDS,product "oxidoreductase-like_protein)"; Remarks "-"; locus_tag LdHU3_23.locus_004203
LdHU3.23	CBMSO	exon	233422	233985	0	+	0	gene_id "LDHU3_23.T0880"; transcript_id "LDHU3_23.T0880"; SL "166"; Alt_SL "233152(3)|233442(3)|233493(1)"; PolyA "ND"; Alt_PolyA "ND"; Reference "unknown"; Remarks "-"; locus_tag LdHU3_23.locus_004204
LdHU3.23	CBMSO	exon	233986	235470	0	+	0	gene_id "LDHU3_23.T0890"; transcript_id "LDHU3_23.T0890"; SL "67"; Alt_SL "233990(29)|234007(1)|234008(1)|234243(2)"; PolyA "1"; Alt_PolyA "ND"; Reference "LDHU3_23.0890(CDS,product "hypothetical_protein_conserved)"; Remarks "-"; locus_tag LdHU3_23.locus_004205
LdHU3.23	CBMSO	exon	235738	237938	0	+	0	gene_id "LDHU3_23.T0900"; transcript_id "LDHU3_23.T0900"; SL "16"; Alt_SL "235694(3)|235744(13)|235769(1)|235784(1)|235806(2)|235827(1)"; PolyA "1"; Alt_PolyA "237760(1)|237775(1)|237859(1)"; Reference "LDHU3_23.0900(CDS,product "hypothetical_protein_conserved)"; Remarks "-"; locus_tag LdHU3_23.locus_004206
LdHU3.23	tvlab	downstream	237939	241683	0	.	0	polycistron_lid "LdHU3_23.PC01"; polycistron_rid "LdHU3_23.PC02"; locus_tag LdHU3_23.locus_004207
LdHU3.23	tvlab	polycistron	241684	566460	0	-	0	polycistron_id "LdHU3_23.PC02"; gene_count 92; locus_tag LdHU3_23.locus_004208
LdHU3.23	CBMSO	exon	241684	241812	0	-	0	gene_id "LDHU3_23.T0920"; transcript_id "LDHU3_23.T0920"; SL "ND"; Alt_SL "ND"; PolyA "1"; Alt_PolyA "ND"; Reference "unknown"; Remarks "Low_Coverage"; locus_tag LdHU3_23.locus_004209
LdHU3.23	CBMSO	exon	242877	254135	0	-	0	gene_id "LDHU3_23.T0930"; transcript_id "LDHU3_23.T0930"; SL "22"; Alt_SL "254084(1)|254124(1)"; PolyA "2"; Alt_PolyA "242884(1)"; Reference "LDHU3_23.0930(CDS,product "Galactose_oxidase_central_domain_containing_protein_putative)"; Remarks "-"; locus_tag LdHU3_23.locus_004210
LdHU3.23	CBMSO	exon	254136	255270	0	-	0	gene_id "LDHU3_23.T0940"; transcript_id "LDHU3_23.T0940"; SL "3"; Alt_SL "ND"; PolyA "ND"; Alt_PolyA "ND"; Reference "unknown"; Remarks "-"; locus_tag LdHU3_23.locus_004211
LdHU3.23	CBMSO	exon	255271	256109	0	-	0	gene_id "LDHU3_23.T0950"; transcript_id "LDHU3_23.T0950"; SL "127"; Alt_SL "256137(1)"; PolyA "ND"; Alt_PolyA "ND"; Reference "unknown"; Remarks "-"; locus_tag LdHU3_23.locus_004212
LdHU3.23	CBMSO	exon	256315	257144	0	-	0	gene_id "LDHU3_23.T0960"; transcript_id "LDHU3_23.T0960"; SL "280"; Alt_SL "257132(1)|257135(37)|257162(1)|257171(2)|257185(3)"; PolyA "1"; Alt_PolyA "256319(1)|256323(1)"; Reference "LDHU3_23.0960(CDS,product "Putative_tRNA_binding_domain_containing_protein_putative)"; Remarks "-"; locus_tag LdHU3_23.locus_004213
LdHU3.23	CBMSO	exon	257145	258965	0	-	0	gene_id "LDHU3_23.T0970"; transcript_id "LDHU3_23.T0970"; SL "108"; Alt_SL "258943(6)"; PolyA "ND"; Alt_PolyA "ND"; Reference "LDHU3_23.0970(CDS,product "metallo-beta-lactamase_family_protein-like_protein)"; Remarks "-"; locus_tag LdHU3_23.locus_004214
LdHU3.23	CBMSO	exon	259252	260575	0	-	0	gene_id "LDHU3_23.T0980"; transcript_id "LDHU3_23.T0980"; SL "1164"; Alt_SL "260396(1)|260532(1)|260553(22)"; PolyA "5"; Alt_PolyA "259212(1)|259215(1)|259216(1)|259218(1)|259221(1)|259225(3)|259231(1)|259254(3)"; Reference "unknown"; Remarks "-"; locus_tag LdHU3_23.locus_004215
LdHU3.23	CBMSO	exon	260898	262875	0	-	0	gene_id "LDHU3_23.T0990"; transcript_id "LDHU3_23.T0990"; SL "1220"; Alt_SL "262750(1)|262764(1)|262803(2)|262808(3)|262819(5)|262826(7)|262846(10)|262879(4)|262904(2)|262912(13)|262919(4)|262920(630)"; PolyA "7"; Alt_PolyA "260893(1)|260900(3)|260902(3)|260904(2)|260906(4)|260912(3)|261268(1)"; Reference "LDHU3_23.0990(CDS,product "PAP2_superfamily_putative)"; Remarks "-"; locus_tag LdHU3_23.locus_004216
LdHU3.23	CBMSO	exon	263062	269648	0	-	0	gene_id "LDHU3_23.T1000"; transcript_id "LDHU3_23.T1000"; SL "51"; Alt_SL "262876(4)|264824(1)|264897(3)|264916(5)|264948(11)|265285(13)|265560(2)|265566(13)|269525(3)|269677(1)"; PolyA "ND"; Alt_PolyA "ND"; Reference "LDHU3_23.1000(CDS,product "ubiquitin-activating_enzyme_E1_putative)"; Remarks "-"; locus_tag LdHU3_23.locus_004217
LdHU3.23	CBMSO	exon	270070	270649	0	-	0	gene_id "LDHU3_23.T1010"; transcript_id "LDHU3_23.T1010"; SL "346"; Alt_SL "270631(2)|270638(2)|270644(45)|270687(1)|271081(2)|271114(6)"; PolyA "4"; Alt_PolyA "269838(1)|270064(1)|270083(1)"; Reference "unknown"; Remarks "-"; locus_tag LdHU3_23.locus_004218
LdHU3.23	CBMSO	exon	271039	276358	0	-	0	gene_id "LDHU3_23.T1020"; transcript_id "LDHU3_23.T1020"; SL "69"; Alt_SL "271039(2)|276224(1)|276854(2)|276881(20)|276977(25)"; PolyA "1"; Alt_PolyA "ND"; Reference "LDHU3_23.1020(CDS,product "kinesin_putative)"; Remarks "-"; locus_tag LdHU3_23.locus_004219
LdHU3.23	CBMSO	exon	277258	281341	0	-	0	gene_id "LDHU3_23.T1030"; transcript_id "LDHU3_23.T1030"; SL "52"; Alt_SL "281337(3)"; PolyA "1"; Alt_PolyA "277329(1)"; Reference "LDHU3_23.1030(CDS,product "MYCBP-associated_protein_family_putative)"; Remarks "-"; locus_tag LdHU3_23.locus_004220
LdHU3.23	CBMSO	exon	281572	286442	0	-	0	gene_id "LDHU3_23.T1040"; transcript_id "LDHU3_23.T1040"; SL "14"; Alt_SL "286189(2)|286221(12)|286418(1)|286421(1)"; PolyA "ND"; Alt_PolyA "ND"; Reference "LDHU3_23.1040(CDS,product "hypothetical_protein_conserved)"; Remarks "-"; locus_tag LdHU3_23.locus_004221
LdHU3.23	CBMSO	exon	286441	289801	0	-	0	gene_id "LDHU3_23.T1050"; transcript_id "LDHU3_23.T1050"; SL "134"; Alt_SL "289445(2)|289493(2)|289766(1)|289786(1)|289816(1)"; PolyA "1"; Alt_PolyA "ND"; Reference "LDHU3_23.1050(CDS,product "hypothetical_protein_conserved)"; Remarks "-"; locus_tag LdHU3_23.locus_004222
LdHU3.23	CBMSO	exon	290086	293410	0	-	0	gene_id "LDHU3_23.T1060"; transcript_id "LDHU3_23.T1060"; SL "115"; Alt_SL "291338(1)|291341(4)|292468(3)|292474(1)|292596(2)|293302(2)|293380(7)|293608(18)"; PolyA "ND"; Alt_PolyA "ND"; Reference "LDHU3_23.1060(CDS,product "hypothetical_protein_conserved)"; Remarks "-"; locus_tag LdHU3_23.locus_004223
LdHU3.23	CBMSO	exon	293680	299248	0	-	0	gene_id "LDHU3_23.T1070"; transcript_id "LDHU3_23.T1070"; SL "47"; Alt_SL "294574(1)|294583(14)"; PolyA "ND"; Alt_PolyA "ND"; Reference "LDHU3_23.1070(CDS,product "hypothetical_protein_conserved)"; Remarks "-"; locus_tag LdHU3_23.locus_004224
LdHU3.23	CBMSO	exon	299624	302728	0	-	0	gene_id "LDHU3_23.T1080"; transcript_id "LDHU3_23.T1080"; SL "71"; Alt_SL "302718(1)|302756(1)|302793(9)|302795(1)"; PolyA "1"; Alt_PolyA "299813(1)"; Reference "LDHU3_23.1080(CDS,product "WD_domain_G-beta_repeat/BING4CT_(NUC141)_domain_containing_protein_putative)"; Remarks "-"; locus_tag LdHU3_23.locus_004225
LdHU3.23	CBMSO	exon	302913	314030	0	-	0	gene_id "LDHU3_23.T1090"; transcript_id "LDHU3_23.T1090"; SL "69"; Alt_SL "303342(1)|303421(11)|304935(1)|304943(3)|313970(1)|313974(1)|314064(1)|314067(1)"; PolyA "1"; Alt_PolyA "303641(1)"; Reference "LDHU3_23.1090(CDS,product "hypothetical_protein)"; Remarks "-"; locus_tag LdHU3_23.locus_004226
LdHU3.23	CBMSO	exon	314231	320235	0	-	0	gene_id "LDHU3_23.T1100"; transcript_id "LDHU3_23.T1100"; SL "17"; Alt_SL "315414(1)|315417(3)|315443(6)|317852(2)|320228(4)|320407(4)|320485(11)"; PolyA "ND"; Alt_PolyA "ND"; Reference "LDHU3_23.1100(CDS,product "Exocyst_complex_component_Sec10_putative)"; Remarks "-"; locus_tag LdHU3_23.locus_004227
LdHU3.23	CBMSO	exon	320729	325715	0	-	0	gene_id "LDHU3_23.T1110"; transcript_id "LDHU3_23.T1110"; SL "277"; Alt_SL "324966(1)|325042(5)|325055(20)|325068(11)|325449(16)|325649(1)|325696(10)|325710(31)|325837(3)|325849(4)|325855(2)|325891(3)"; PolyA "ND"; Alt_PolyA "ND"; Reference "LDHU3_23.1110(CDS,product "hypothetical_protein_conserved)"; Remarks "-"; locus_tag LdHU3_23.locus_004228
LdHU3.23	CBMSO	exon	326172	327280	0	-	0	gene_id "LDHU3_23.T1120"; transcript_id "LDHU3_23.T1120"; SL "51"; Alt_SL "327085(1)|327088(7)|327096(1)|327110(2)|327288(1)"; PolyA "2"; Alt_PolyA "326176(1)"; Reference "LDHU3_23.1120(CDS,product "spliceosomal_U5_snRNP-specific_protein_putative)"; Remarks "-"; locus_tag LdHU3_23.locus_004229
LdHU3.23	CBMSO	exon	327622	332259	0	-	0	gene_id "LDHU3_23.T1130"; transcript_id "LDHU3_23.T1130"; SL "70"; Alt_SL "332239(1)"; PolyA "1"; Alt_PolyA "ND"; Reference "LDHU3_23.1130(CDS,product "hypothetical_protein_conserved)"; Remarks "-"; locus_tag LdHU3_23.locus_004230
LdHU3.23	CBMSO	exon	332480	334620	0	-	0	gene_id "LDHU3_23.T1140"; transcript_id "LDHU3_23.T1140"; SL "242"; Alt_SL "332958(4)|334458(1)|334547(1)|334578(2)|334643(1)|334648(2)"; PolyA "ND"; Alt_PolyA "ND"; Reference "LDHU3_23.1140(CDS,product "oxidoreductase-like_protein)"; Remarks "-"; locus_tag LdHU3_23.locus_004231
LdHU3.23	CBMSO	exon	334952	338895	0	-	0	gene_id "LDHU3_23.T1150"; transcript_id "LDHU3_23.T1150"; SL "2"; Alt_SL "ND"; PolyA "1"; Alt_PolyA "ND"; Reference "LDHU3_23.1150(CDS,product "mitochondrial_DNA_primase_putative)"; Remarks "-"; locus_tag LdHU3_23.locus_004232
LdHU3.23	CBMSO	exon	339173	343878	0	-	0	gene_id "LDHU3_23.T1160"; transcript_id "LDHU3_23.T1160"; SL "855"; Alt_SL "339085(4)|339087(23)|339387(2)|339478(2)|339484(40)|341170(5)|341480(4)|341565(11)|341608(41)|341628(29)|343657(2)|343801(6)|343833(1)|343851(74)|343885(1)|343907(2)|343908(1)|343965(3)|343969(2)|343977(3)"; PolyA "2"; Alt_PolyA "339465(1)|339469(2)|339471(1)|339484(1)|339773(1)"; Reference "LDHU3_23.1160(CDS,product "3-ketoacyl-CoA_thiolase_putative)"; Remarks "-"; locus_tag LdHU3_23.locus_004233
LdHU3.23	CBMSO	exon	344143	345639	0	-	0	gene_id "LDHU3_23.T1170"; transcript_id "LDHU3_23.T1170"; SL "228"; Alt_SL "345568(1)|345591(2)|345603(4)|345611(29)|345864(2)"; PolyA "1"; Alt_PolyA "ND"; Reference "LDHU3_23.1170(CDS,product "Cytochrome_C_oxidase_copper_chaperone_(COX17)_putative)"; Remarks "-"; locus_tag LdHU3_23.locus_004234
LdHU3.23	CBMSO	exon	346075	348186	0	-	0	gene_id "LDHU3_23.T1180"; transcript_id "LDHU3_23.T1180"; SL "2"; Alt_SL "ND"; PolyA "12"; Alt_PolyA "345989(2)|345993(4)|345995(2)|345999(2)|346004(1)|346054(1)|346063(1)|346067(1)|346490(1)"; Reference "unknown"; Remarks "-"; locus_tag LdHU3_23.locus_004235
LdHU3.23	CBMSO	exon	348187	351734	0	-	0	gene_id "LDHU3_23.T1190"; transcript_id "LDHU3_23.T1190"; SL "430"; Alt_SL "351536(1)|351635(1)|351707(1)|351711(5)|351717(221)|351772(2)"; PolyA "ND"; Alt_PolyA "ND"; Reference "LDHU3_23.1190(CDS,product "acetyl-CoA_synthetase_putative)"; Remarks "-"; locus_tag LdHU3_23.locus_004236
LdHU3.23	CBMSO	exon	351735	353059	0	-	0	gene_id "LDHU3_23.T1200"; transcript_id "LDHU3_23.T1200"; SL "16"; Alt_SL "352933(3)"; PolyA "ND"; Alt_PolyA "ND"; Reference "unknown"; Remarks "-"; locus_tag LdHU3_23.locus_004237
LdHU3.23	CBMSO	exon	353060	363995	0	-	0	gene_id "LDHU3_23.T1210"; transcript_id "LDHU3_23.T1210"; SL "15"; Alt_SL "ND"; PolyA "ND"; Alt_PolyA "ND"; Reference "LDHU3_23.1210(CDS,product "RNA_recognition_motif._(a.k.a._RRM_RBD_or_RNP_domain)/RNA_recognition_motif_(a.k.a._RRM_RBD_or_RNP_domain)_putative)"; Remarks "-"; locus_tag LdHU3_23.locus_004238
LdHU3.23	CBMSO	exon	364078	377596	0	-	0	gene_id "LDHU3_23.T1220"; transcript_id "LDHU3_23.T1220"; SL "25"; Alt_SL "365038(2)"; PolyA "1"; Alt_PolyA "ND"; Reference "LDHU3_23.1220(CDS,product "RNA-binding_protein_putative)"; Remarks "-"; locus_tag LdHU3_23.locus_004239
LdHU3.23	CBMSO	exon	378098	378940	0	-	0	gene_id "LDHU3_23.T1230"; transcript_id "LDHU3_23.T1230"; SL "217"; Alt_SL "378817(1)|378902(3)|378917(3)"; PolyA "4"; Alt_PolyA "378101(1)|378138(1)"; Reference "unknown"; Remarks "-"; locus_tag LdHU3_23.locus_004240
LdHU3.23	CBMSO	exon	379342	381584	0	-	0	gene_id "LDHU3_23.T1240"; transcript_id "LDHU3_23.T1240"; SL "45"; Alt_SL "381551(2)"; PolyA "1"; Alt_PolyA "ND"; Reference "LDHU3_23.1240(CDS,product "50S_ribosome-binding_GTPase/Dynamin_family_putative)"; Remarks "-"; locus_tag LdHU3_23.locus_004241
LdHU3.23	CBMSO	exon	381730	386864	0	-	0	gene_id "LDHU3_23.T1250"; transcript_id "LDHU3_23.T1250"; SL "48"; Alt_SL "386823(1)|386858(26)|386862(5)|386866(10)|386884(2)"; PolyA "ND"; Alt_PolyA "ND"; Reference "LDHU3_23.1250(CDS,product "hypothetical_protein_conserved)"; Remarks "-"; locus_tag LdHU3_23.locus_004242
LdHU3.23	CBMSO	exon	387498	390926	0	-	0	gene_id "LDHU3_23.T1260"; transcript_id "LDHU3_23.T1260"; SL "49"; Alt_SL "390706(3)|390920(4)"; PolyA "2"; Alt_PolyA "387359(1)"; Reference "LDHU3_23.1260(CDS,product "mitochondrial_RNA_binding_protein_putative)"; Remarks "-"; locus_tag LdHU3_23.locus_004243
LdHU3.23	CBMSO	exon	391263	392118	0	-	0	gene_id "LDHU3_23.T1270"; transcript_id "LDHU3_23.T1270"; SL "83"; Alt_SL "391881(1)|392042(1)|392071(1)|392085(1)|392184(3)"; PolyA "3"; Alt_PolyA "ND"; Reference "unknown"; Remarks "-"; locus_tag LdHU3_23.locus_004244
LdHU3.23	CBMSO	exon	392452	397333	0	-	0	gene_id "LDHU3_23.T1280"; transcript_id "LDHU3_23.T1280"; SL "25"; Alt_SL "397243(3)|397474(4)|397694(10)"; PolyA "4"; Alt_PolyA "ND"; Reference "LDHU3_23.1280(CDS,product "hypothetical_protein_conserved)"; Remarks "-"; locus_tag LdHU3_23.locus_004245
LdHU3.23	CBMSO	exon	397334	399270	0	-	0	gene_id "LDHU3_23.T1290"; transcript_id "LDHU3_23.T1290"; SL "140"; Alt_SL "399199(2)|399205(4)|399262(2)"; PolyA "ND"; Alt_PolyA "ND"; Reference "unknown"; Remarks "-"; locus_tag LdHU3_23.locus_004246
LdHU3.23	CBMSO	exon	399752	405450	0	-	0	gene_id "LDHU3_23.T1300"; transcript_id "LDHU3_23.T1300"; SL "22"; Alt_SL "405446(3)|405475(7)"; PolyA "7"; Alt_PolyA "ND"; Reference "LDHU3_23.1300(CDS,product "Putative_serine_esterase_(DUF676)_putative)"; Remarks "-"; locus_tag LdHU3_23.locus_004247
LdHU3.23	CBMSO	exon	405989	409008	0	-	0	gene_id "LDHU3_23.T1310"; transcript_id "LDHU3_23.T1310"; SL "17"; Alt_SL "408945(1)|408956(1)|409000(8)|409006(1)|409010(1)|409020(2)"; PolyA "1"; Alt_PolyA "ND"; Reference "LDHU3_23.1310(CDS,product "SET_domain_containing_protein_putative)"; Remarks "-"; locus_tag LdHU3_23.locus_004248
LdHU3.23	CBMSO	exon	409125	410652	0	-	0	gene_id "LDHU3_23.T1320"; transcript_id "LDHU3_23.T1320"; SL "51"; Alt_SL "ND"; PolyA "ND"; Alt_PolyA "ND"; Reference "LDHU3_23.1320(CDS,product "hypothetical_protein_conserved)"; Remarks "-"; locus_tag LdHU3_23.locus_004249
LdHU3.23	CBMSO	exon	410781	413993	0	-	0	gene_id "LDHU3_23.T1330"; transcript_id "LDHU3_23.T1330"; SL "81"; Alt_SL "413937(5)"; PolyA "1"; Alt_PolyA "ND"; Reference "LDHU3_23.1330(CDS,product "actin_interacting_protein-like_protein)"; Remarks "-"; locus_tag LdHU3_23.locus_004250
LdHU3.23	CBMSO	exon	414121	416089	0	-	0	gene_id "LDHU3_23.T1340"; transcript_id "LDHU3_23.T1340"; SL "9"; Alt_SL "415378(2)|415381(5)|415438(1)|415951(3)|416081(1)"; PolyA "3"; Alt_PolyA "414110(1)|414127(1)|414156(2)"; Reference "LDHU3_23.1340(CDS,product "SET_domain_containing_protein_putative)"; Remarks "-"; locus_tag LdHU3_23.locus_004251
LdHU3.23	CBMSO	exon	416520	423495	0	-	0	gene_id "LDHU3_23.T1350"; transcript_id "LDHU3_23.T1350"; SL "212"; Alt_SL "421444(1)|421467(7)|422031(9)|422162(10)|423395(5)"; PolyA "4"; Alt_PolyA "ND"; Reference "LDHU3_23.1350(CDS,product "Na/H_antiporter-like_protein)"; Remarks "-"; locus_tag LdHU3_23.locus_004252
LdHU3.23	CBMSO	exon	423828	427096	0	-	0	gene_id "LDHU3_23.T1360"; transcript_id "LDHU3_23.T1360"; SL "331"; Alt_SL "424247(4)|424388(6)|424990(1)|425046(4)|426877(1)|426892(47)|427005(2)|427014(1)|427022(1)"; PolyA "1"; Alt_PolyA "ND"; Reference "LDHU3_23.1360(CDS,product "hypothetical_protein)"; Remarks "-"; locus_tag LdHU3_23.locus_004253
LdHU3.23	CBMSO	exon	427097	428140	0	-	0	gene_id "LDHU3_23.T1370"; transcript_id "LDHU3_23.T1370"; SL "440"; Alt_SL "427995(1)|428004(1)|428009(2)|428057(9)"; PolyA "ND"; Alt_PolyA "ND"; Reference "unknown"; Remarks "-"; locus_tag LdHU3_23.locus_004254
LdHU3.23	CBMSO	exon	428370	435713	0	-	0	gene_id "LDHU3_23.T1380"; transcript_id "LDHU3_23.T1380"; SL "157"; Alt_SL "428863(10)|435616(1)|435672(1)|435701(6)|435708(4)|435737(2)"; PolyA "1"; Alt_PolyA "ND"; Reference "LDHU3_23.1380(CDS,product "hypothetical_protein_conserved)"; Remarks "-"; locus_tag LdHU3_23.locus_004255
LdHU3.23	CBMSO	exon	436035	439688	0	-	0	gene_id "LDHU3_23.T1390"; transcript_id "LDHU3_23.T1390"; SL "36"; Alt_SL "ND"; PolyA "2"; Alt_PolyA "ND"; Reference "LDHU3_23.1390(CDS,product "hypothetical_protein)"; Remarks "-"; locus_tag LdHU3_23.locus_004256
LdHU3.23	CBMSO	exon	439689	443196	0	-	0	gene_id "LDHU3_23.T1400"; transcript_id "LDHU3_23.T1400"; SL "26"; Alt_SL "443081(1)|443189(1)|443571(6)"; PolyA "ND"; Alt_PolyA "ND"; Reference "LDHU3_23.1400(CDS,product "hypothetical_protein_conserved)"; Remarks "-"; locus_tag LdHU3_23.locus_004257
LdHU3.23	CBMSO	exon	443590	445597	0	-	0	gene_id "LDHU3_23.T1410"; transcript_id "LDHU3_23.T1410"; SL "185"; Alt_SL "445302(1)|445543(1)|445574(13)|445589(11)|445592(10)|445594(3)"; PolyA "3"; Alt_PolyA "443368(1)|443386(1)|443421(1)"; Reference "LDHU3_23.1410(CDS,product "alcohol_dehydrogenase_zinc-containing-like_protein)"; Remarks "-"; locus_tag LdHU3_23.locus_004258
LdHU3.23	CBMSO	exon	450723	454069	0	-	0	gene_id "LDHU3_23.T1430"; transcript_id "LDHU3_23.T1430"; SL "126"; Alt_SL "451484(2)|453962(1)|453988(2)|454015(22)|454030(5)"; PolyA "ND"; Alt_PolyA "ND"; Reference "LDHU3_23.1430(CDS,product "sucrose_hydrolase-like_protein)"; Remarks "-"; locus_tag LdHU3_23.locus_004259
LdHU3.23	CBMSO	exon	454412	456032	0	-	0	gene_id "LDHU3_23.T1440"; transcript_id "LDHU3_23.T1440"; SL "99"; Alt_SL "455989(1)|456020(3)|456025(11)|456123(7)"; PolyA "1"; Alt_PolyA "454418(1)"; Reference "LDHU3_23.1440(CDS,product "Putative_S-adenosyl-L-methionine-dependent_methyltransferase_putative)"; Remarks "-"; locus_tag LdHU3_23.locus_004260
LdHU3.23	CBMSO	exon	456277	465565	0	-	0	gene_id "LDHU3_23.T1450"; transcript_id "LDHU3_23.T1450"; SL "31"; Alt_SL "457571(3)|457598(4)|457607(19)|462301(6)|465523(19)"; PolyA "ND"; Alt_PolyA "ND"; Reference "LDHU3_23.1450(CDS,product "hypothetical_protein_conserved)"; Remarks "-"; locus_tag LdHU3_23.locus_004261
LdHU3.23	CBMSO	exon	465964	470354	0	-	0	gene_id "LDHU3_23.T1460"; transcript_id "LDHU3_23.T1460"; SL "126"; Alt_SL "470352(1)|470388(1)|470419(1)"; PolyA "2"; Alt_PolyA "465953(1)|465966(1)"; Reference "LDHU3_23.1460(CDS,product "hypothetical_protein)"; Remarks "-"; locus_tag LdHU3_23.locus_004262
LdHU3.23	CBMSO	exon	470767	471741	0	-	0	gene_id "LDHU3_23.T1470"; transcript_id "LDHU3_23.T1470"; SL "172"; Alt_SL "471644(1)|471699(2)|471703(1)|471709(2)|471768(19)"; PolyA "5"; Alt_PolyA "470762(3)|470770(1)"; Reference "LDHU3_23.1470(CDS,product "hypothetical_protein_conserved)"; Remarks "-"; locus_tag LdHU3_23.locus_004263
LdHU3.23	CBMSO	exon	471742	474662	0	-	0	gene_id "LDHU3_23.T1480"; transcript_id "LDHU3_23.T1480"; SL "49"; Alt_SL "474097(4)|474100(11)|474650(1)"; PolyA "ND"; Alt_PolyA "ND"; Reference "LDHU3_23.1480(CDS,product "cytosolic_leucyl_aminopeptidase)"; Remarks "-"; locus_tag LdHU3_23.locus_004264
LdHU3.23	CBMSO	exon	474810	478892	0	-	0	gene_id "LDHU3_23.T1490"; transcript_id "LDHU3_23.T1490"; SL "55"; Alt_SL "478885(1)"; PolyA "1"; Alt_PolyA "474911(1)"; Reference "LDHU3_23.1490(CDS,product "Chitobiase/beta-hexosaminidase_C-inal_domain_containing_protein_putative)"; Remarks "-"; locus_tag LdHU3_23.locus_004265
LdHU3.23	CBMSO	exon	479419	481404	0	-	0	gene_id "LDHU3_23.T1500"; transcript_id "LDHU3_23.T1500"; SL "232"; Alt_SL "481117(1)|481311(2)|481353(3)|481388(17)|481390(7)"; PolyA "2"; Alt_PolyA "479198(1)"; Reference "LDHU3_23.1500(CDS,product "hypothetical_protein_conserved)"; Remarks "-"; locus_tag LdHU3_23.locus_004266
LdHU3.23	CBMSO	exon	481405	482539	0	-	0	gene_id "LDHU3_23.T1510"; transcript_id "LDHU3_23.T1510"; SL "269"; Alt_SL "482489(2)|482527(28)|483008(2)"; PolyA "ND"; Alt_PolyA "ND"; Reference "unknown"; Remarks "-"; locus_tag LdHU3_23.locus_004267
LdHU3.23	CBMSO	exon	482817	484289	0	-	0	gene_id "LDHU3_23.T1520"; transcript_id "LDHU3_23.T1520"; SL "264"; Alt_SL "484278(61)"; PolyA "2"; Alt_PolyA "482828(1)|482829(2)"; Reference "LDHU3_23.1520(CDS,product "hypothetical_protein_conserved)"; Remarks "-"; locus_tag LdHU3_23.locus_004268
LdHU3.23	CBMSO	exon	484596	488762	0	-	0	gene_id "LDHU3_23.T1530"; transcript_id "LDHU3_23.T1530"; SL "55"; Alt_SL "ND"; PolyA "1"; Alt_PolyA "484648(1)"; Reference "LDHU3_23.1530(CDS,product "hypothetical_protein_conserved)"; Remarks "-"; locus_tag LdHU3_23.locus_004269
LdHU3.23	CBMSO	exon	488999	489966	0	-	0	gene_id "LDHU3_23.T1540"; transcript_id "LDHU3_23.T1540"; SL "24"; Alt_SL "489836(2)|489905(2)|489933(1)"; PolyA "2"; Alt_PolyA "ND"; Reference "unknown"; Remarks "-"; locus_tag LdHU3_23.locus_004270
LdHU3.23	CBMSO	exon	489967	491757	0	-	0	gene_id "LDHU3_23.T1550"; transcript_id "LDHU3_23.T1550"; SL "196"; Alt_SL "491594(3)|491724(2)|491747(19)|492249(2)"; PolyA "ND"; Alt_PolyA "ND"; Reference "LDHU3_23.1550(CDS,product "hypothetical_protein_conserved)"; Remarks "-"; locus_tag LdHU3_23.locus_004271
LdHU3.23	CBMSO	exon	491758	492332	0	-	0	gene_id "LDHU3_23.T1560"; transcript_id "LDHU3_23.T1560"; SL "18"; Alt_SL "492323(9)"; PolyA "ND"; Alt_PolyA "ND"; Reference "unknown"; Remarks "-"; locus_tag LdHU3_23.locus_004272
LdHU3.23	CBMSO	exon	492617	500002	0	-	0	gene_id "LDHU3_23.T1570"; transcript_id "LDHU3_23.T1570"; SL "60"; Alt_SL "499983(1)|499999(4)|500055(1)"; PolyA "2"; Alt_PolyA "ND"; Reference "LDHU3_23.1570(CDS,product "hypothetical_protein_conserved)"; Remarks "-"; locus_tag LdHU3_23.locus_004273
LdHU3.23	CBMSO	exon	500003	502323	0	-	0	gene_id "LDHU3_23.T1580"; transcript_id "LDHU3_23.T1580"; SL "5"; Alt_SL "ND"; PolyA "ND"; Alt_PolyA "ND"; Reference "unknown"; Remarks "-"; locus_tag LdHU3_23.locus_004274
LdHU3.23	CBMSO	exon	502748	504222	0	-	0	gene_id "LDHU3_23.T1590"; transcript_id "LDHU3_23.T1590"; SL "2235"; Alt_SL "503368(2)|504124(2)|504133(1)|504175(1)|504187(10)|504191(30)|504194(74)|504257(286)|504259(1)"; PolyA "ND"; Alt_PolyA "ND"; Reference "LDHU3_23.1590(CDS,product "hypothetical_protein_conserved)"; Remarks "-"; locus_tag LdHU3_23.locus_004275
LdHU3.23	CBMSO	exon	504792	507199	0	-	0	gene_id "LDHU3_23.T1600"; transcript_id "LDHU3_23.T1600"; SL "321"; Alt_SL "506976(1)|506989(11)|506992(1)|507064(11)|507103(6)|507159(4)|507183(11)"; PolyA "6"; Alt_PolyA "504563(1)|504565(4)|504578(1)|504666(1)|504672(2)|504770(1)|504779(5)|504783(4)|504789(5)|504796(1)|504802(1)|504811(1)|504835(1)|504841(1)|504845(2)|504861(2)|504982(1)"; Reference "LDHU3_23.1600(CDS,product "hydrophilic_acylated_surface_protein_a)"; Remarks "-"; locus_tag LdHU3_23.locus_004276
LdHU3.23	CBMSO	exon	507601	508970	0	-	0	gene_id "LDHU3_23.T1610"; transcript_id "LDHU3_23.T1610"; SL "2138"; Alt_SL "508846(1)|508860(25)|508908(1)|508924(14)|508973(1)|508988(1)|508992(2)|509019(9)"; PolyA "26"; Alt_PolyA "507595(1)|507817(2)"; Reference "unknown"; Remarks "-"; locus_tag LdHU3_23.locus_004277
LdHU3.23	CBMSO	exon	509399	511748	0	-	0	gene_id "LDHU3_23.T1620"; transcript_id "LDHU3_23.T1620"; SL "172"; Alt_SL "511525(2)|511539(2)|511613(2)|511708(1)|511732(1)"; PolyA "9"; Alt_PolyA "509393(2)"; Reference "unknown"; Remarks "-"; locus_tag LdHU3_23.locus_004278
LdHU3.23	CBMSO	exon	512150	513525	0	-	0	gene_id "LDHU3_23.T1630"; transcript_id "LDHU3_23.T1630"; SL "2008"; Alt_SL "513393(1)|513399(1)|513413(12)|513479(14)|513540(1)|513552(1)|513554(1)|513574(7)"; PolyA "19"; Alt_PolyA "512144(4)|512366(1)|512376(1)"; Reference "unknown"; Remarks "-"; locus_tag LdHU3_23.locus_004279
LdHU3.23	CBMSO	exon	513962	515595	0	-	0	gene_id "LDHU3_23.T1640"; transcript_id "LDHU3_23.T1640"; SL "143"; Alt_SL "515372(2)|515460(1)|515579(1)|515743(99)"; PolyA "7"; Alt_PolyA "ND"; Reference "LDHU3_23.1640(CDS,product "hydrophilic_acylated_surface_protein_b)"; Remarks "-"; locus_tag LdHU3_23.locus_004280
LdHU3.23	CBMSO	exon	515843	518812	0	-	0	gene_id "LDHU3_23.T1650"; transcript_id "LDHU3_23.T1650"; SL "129"; Alt_SL "516353(1)|516359(2)|516391(10)|518801(6)|518842(8)|519089(2)|519100(4)|519120(3)"; PolyA "ND"; Alt_PolyA "ND"; Reference "LDHU3_23.1650(CDS,product "hypothetical_protein_conserved)"; Remarks "-"; locus_tag LdHU3_23.locus_004281
LdHU3.23	CBMSO	exon	518813	521926	0	-	0	gene_id "LDHU3_23.T1660"; transcript_id "LDHU3_23.T1660"; SL "47"; Alt_SL "521573(2)|521582(3)|521882(1)"; PolyA "ND"; Alt_PolyA "ND"; Reference "LDHU3_23.1660(CDS,product "hypothetical_protein_conserved)"; Remarks "-"; locus_tag LdHU3_23.locus_004282
LdHU3.23	CBMSO	exon	522333	524008	0	-	0	gene_id "LDHU3_23.T1670"; transcript_id "LDHU3_23.T1670"; SL "25"; Alt_SL "524012(1)|524052(7)"; PolyA "1"; Alt_PolyA "ND"; Reference "LDHU3_23.1670(CDS,product "5-formyltetrahydrofolate_cyclo-ligase_family_putative)"; Remarks "-"; locus_tag LdHU3_23.locus_004283
LdHU3.23	CBMSO	exon	524009	525921	0	-	0	gene_id "LDHU3_23.T1680"; transcript_id "LDHU3_23.T1680"; SL "37"; Alt_SL "525916(37)"; PolyA "ND"; Alt_PolyA "ND"; Reference "LDHU3_23.1680(CDS,product "Scavenger_mRNA_decapping_enzyme_C-_binding/HIT_domain_containing_protein_putative)"; Remarks "-"; locus_tag LdHU3_23.locus_004284
LdHU3.23	CBMSO	exon	526249	527942	0	-	0	gene_id "LDHU3_23.T1690"; transcript_id "LDHU3_23.T1690"; SL "96"; Alt_SL "527872(23)|527883(1)"; PolyA "1"; Alt_PolyA "526252(1)"; Reference "LDHU3_23.1690(CDS,product "hypothetical_protein_conserved)"; Remarks "-"; locus_tag LdHU3_23.locus_004285
LdHU3.23	CBMSO	exon	528202	530742	0	-	0	gene_id "LDHU3_23.T1700"; transcript_id "LDHU3_23.T1700"; SL "56"; Alt_SL "530722(3)|530726(1)"; PolyA "2"; Alt_PolyA "528221(1)|528232(1)"; Reference "LDHU3_23.1700(CDS,product "Probable_methyltransferase_BTM2_homolog)"; Remarks "-"; locus_tag LdHU3_23.locus_004286
LdHU3.23	CBMSO	exon	530921	534107	0	-	0	gene_id "LDHU3_23.T1710"; transcript_id "LDHU3_23.T1710"; SL "109"; Alt_SL "531281(1)|531377(15)|532816(9)|534026(1)|534037(2)"; PolyA "ND"; Alt_PolyA "ND"; Reference "LDHU3_23.1710(CDS,product "hypothetical_protein_conserved)"; Remarks "-"; locus_tag LdHU3_23.locus_004287
LdHU3.23	CBMSO	exon	534424	536374	0	-	0	gene_id "LDHU3_23.T1720"; transcript_id "LDHU3_23.T1720"; SL "17"; Alt_SL "536355(3)"; PolyA "1"; Alt_PolyA "ND"; Reference "unknown"; Remarks "-"; locus_tag LdHU3_23.locus_004288
LdHU3.23	CBMSO	exon	536753	538933	0	-	0	gene_id "LDHU3_23.T1730"; transcript_id "LDHU3_23.T1730"; SL "74"; Alt_SL "538618(20)|538912(2)|538990(9)"; PolyA "1"; Alt_PolyA "ND"; Reference "unknown"; Remarks "-"; locus_tag LdHU3_23.locus_004289
LdHU3.23	CBMSO	exon	538990	543657	0	-	0	gene_id "LDHU3_23.T1740"; transcript_id "LDHU3_23.T1740"; SL "81"; Alt_SL "541493(1)|541720(1)|541724(6)|543602(3)|543654(5)|543700(4)"; PolyA "1"; Alt_PolyA "539243(1)"; Reference "LDHU3_23.1740(CDS,product "hypothetical_protein_conserved)"; Remarks "-"; locus_tag LdHU3_23.locus_004290
LdHU3.23	CBMSO	exon	543658	544509	0	-	0	gene_id "LDHU3_23.T1750"; transcript_id "LDHU3_23.T1750"; SL "55"; Alt_SL "544425(2)"; PolyA "ND"; Alt_PolyA "ND"; Reference "unknown"; Remarks "-"; locus_tag LdHU3_23.locus_004291
LdHU3.23	CBMSO	exon	544510	547172	0	-	0	gene_id "LDHU3_23.T1760"; transcript_id "LDHU3_23.T1760"; SL "64"; Alt_SL "546936(3)|546988(1)|547135(2)|547169(11)|547176(17)"; PolyA "ND"; Alt_PolyA "ND"; Reference "unknown"; Remarks "-"; locus_tag LdHU3_23.locus_004292
LdHU3.23	CBMSO	exon	547173	550619	0	-	0	gene_id "LDHU3_23.T1770"; transcript_id "LDHU3_23.T1770"; SL "203"; Alt_SL "548020(20)|550507(3)|550524(8)|550526(10)|550850(2)"; PolyA "ND"; Alt_PolyA "ND"; Reference "LDHU3_23.1770(CDS,product "hypothetical_protein_conserved)"; Remarks "-"; locus_tag LdHU3_23.locus_004293
LdHU3.23	CBMSO	exon	550620	551385	0	-	0	gene_id "LDHU3_23.T1780"; transcript_id "LDHU3_23.T1780"; SL "298"; Alt_SL "551117(8)|551346(2)|551378(1)|551380(2)"; PolyA "ND"; Alt_PolyA "ND"; Reference "unknown"; Remarks "-"; locus_tag LdHU3_23.locus_004294
LdHU3.23	CBMSO	exon	551702	553533	0	-	0	gene_id "LDHU3_23.T1790"; transcript_id "LDHU3_23.T1790"; SL "50"; Alt_SL "553442(2)|553473(5)|553498(1)|553557(5)|553588(10)"; PolyA "1"; Alt_PolyA "ND"; Reference "LDHU3_23.1790(CDS,product "hypothetical_protein_conserved)"; Remarks "-"; locus_tag LdHU3_23.locus_004295
LdHU3.23	CBMSO	exon	553813	559167	0	-	0	gene_id "LDHU3_23.T1800"; transcript_id "LDHU3_23.T1800"; SL "32"; Alt_SL "559162(3)"; PolyA "1"; Alt_PolyA "553819(1)"; Reference "LDHU3_23.1800(CDS,product "hypothetical_protein_conserved)"; Remarks "-"; locus_tag LdHU3_23.locus_004296
LdHU3.23	CBMSO	exon	559314	561065	0	-	0	gene_id "LDHU3_23.T1810"; transcript_id "LDHU3_23.T1810"; SL "191"; Alt_SL "560950(1)|560956(2)|560993(6)|560995(1)"; PolyA "1"; Alt_PolyA "ND"; Reference "unknown"; Remarks "-"; locus_tag LdHU3_23.locus_004297
LdHU3.23	CBMSO	exon	561526	563311	0	-	0	gene_id "LDHU3_23.T1820"; transcript_id "LDHU3_23.T1820"; SL "83"; Alt_SL "563285(2)|563306(4)"; PolyA "1"; Alt_PolyA "ND"; Reference "LDHU3_23.1820(CDS,product "hypothetical_protein_conserved)"; Remarks "-"; locus_tag LdHU3_23.locus_004298
LdHU3.23	CBMSO	exon	563566	565177	0	-	0	gene_id "LDHU3_23.T1830"; transcript_id "LDHU3_23.T1830"; SL "79"; Alt_SL "565062(1)|565155(4)|565166(1)"; PolyA "1"; Alt_PolyA "563571(1)|563593(1)"; Reference "LDHU3_23.1830(CDS,product "hypothetical_protein_conserved)"; Remarks "-"; locus_tag LdHU3_23.locus_004299
LdHU3.23	CBMSO	exon	565178	566460	0	-	0	gene_id "LDHU3_23.T1840"; transcript_id "LDHU3_23.T1840"; SL "ND"; Alt_SL "ND"; PolyA "ND"; Alt_PolyA "ND"; Reference "unknown"; Remarks "Low_Coverage"; locus_tag LdHU3_23.locus_004300
LdHU3.23	tvlab	upstream	566461	567629	0	.	0	polycistron_lid "LdHU3_23.PC02"; polycistron_rid "LdHU3_23.PC03"; locus_tag LdHU3_23.locus_004301
LdHU3.23	tvlab	polycistron	567630	784697	0	+	0	polycistron_id "LdHU3_23.PC03"; gene_count 76; locus_tag LdHU3_23.locus_004302
LdHU3.23	CBMSO	exon	567630	568754	0	+	0	gene_id "LDHU3_23.T1850"; transcript_id "LDHU3_23.T1850"; SL "ND"; Alt_SL "ND"; PolyA "ND"; Alt_PolyA "ND"; Reference "unknown"; Remarks "Low_Coverage"; locus_tag LdHU3_23.locus_004303
LdHU3.23	CBMSO	exon	568755	570233	0	+	0	gene_id "LDHU3_23.T1860"; transcript_id "LDHU3_23.T1860"; SL "6"; Alt_SL "568800(1)"; PolyA "1"; Alt_PolyA "ND"; Reference "unknown"; Remarks "-"; locus_tag LdHU3_23.locus_004304
LdHU3.23	CBMSO	exon	570477	571116	0	+	0	gene_id "LDHU3_23.T1870"; transcript_id "LDHU3_23.T1870"; SL "106"; Alt_SL "570488(15)|570491(1)"; PolyA "ND"; Alt_PolyA "ND"; Reference "LDHU3_23.1870(CDS,product "hypothetical_protein_conserved)"; Remarks "-"; locus_tag LdHU3_23.locus_004305
LdHU3.23	CBMSO	exon	571117	573397	0	+	0	gene_id "LDHU3_23.T1880"; transcript_id "LDHU3_23.T1880"; SL "89"; Alt_SL "571141(11)|571177(2)"; PolyA "2"; Alt_PolyA "573404(1)"; Reference "LDHU3_23.1880(CDS,product "coronin_putative)"; Remarks "-"; locus_tag LdHU3_23.locus_004306
LdHU3.23	CBMSO	exon	573575	574984	0	+	0	gene_id "LDHU3_23.T1890"; transcript_id "LDHU3_23.T1890"; SL "104"; Alt_SL "573592(3)|573599(4)"; PolyA "1"; Alt_PolyA "ND"; Reference "LDHU3_23.1890(CDS,product "hypothetical_protein_conserved)"; Remarks "-"; locus_tag LdHU3_23.locus_004307
LdHU3.23	CBMSO	exon	575267	576276	0	+	0	gene_id "LDHU3_23.T1900"; transcript_id "LDHU3_23.T1900"; SL "76"; Alt_SL "575276(40)"; PolyA "ND"; Alt_PolyA "ND"; Reference "LDHU3_23.1900(CDS,product "Uncharacterised_protein_family_UPF0546/EamA-like_transporter_family_putative)"; Remarks "-"; locus_tag LdHU3_23.locus_004308
LdHU3.23	CBMSO	exon	576277	578595	0	+	0	gene_id "LDHU3_23.T1910"; transcript_id "LDHU3_23.T1910"; SL "104"; Alt_SL "576172(7)|576332(1)"; PolyA "ND"; Alt_PolyA "ND"; Reference "LDHU3_23.1910(CDS,product "membrane-bound_acid_phosphatase_2)"; Remarks "-"; locus_tag LdHU3_23.locus_004309
LdHU3.23	CBMSO	exon	578596	579350	0	+	0	gene_id "LDHU3_23.T1920"; transcript_id "LDHU3_23.T1920"; SL "26"; Alt_SL "578582(1)|578599(1)"; PolyA "2"; Alt_PolyA "579246(1)|579251(1)|579411(1)"; Reference "unknown"; Remarks "-"; locus_tag LdHU3_23.locus_004310
LdHU3.23	CBMSO	exon	579664	581620	0	+	0	gene_id "LDHU3_23.T1930"; transcript_id "LDHU3_23.T1930"; SL "25"; Alt_SL "ND"; PolyA "1"; Alt_PolyA "ND"; Reference "LDHU3_23.1930(CDS,product "S-adenosyl-methyltransferase_mraW-like_protein)"; Remarks "-"; locus_tag LdHU3_23.locus_004311
LdHU3.23	CBMSO	exon	581951	583375	0	+	0	gene_id "LDHU3_23.T1940"; transcript_id "LDHU3_23.T1940"; SL "59"; Alt_SL "ND"; PolyA "ND"; Alt_PolyA "ND"; Reference "LDHU3_23.1940(CDS,product "sir2-family_protein-like_protein)"; Remarks "-"; locus_tag LdHU3_23.locus_004312
LdHU3.23	CBMSO	exon	583376	584371	0	+	0	gene_id "LDHU3_23.T1950"; transcript_id "LDHU3_23.T1950"; SL "3"; Alt_SL "ND"; PolyA "ND"; Alt_PolyA "ND"; Reference "unknown"; Remarks "-"; locus_tag LdHU3_23.locus_004313
LdHU3.23	CBMSO	exon	584372	587567	0	+	0	gene_id "LDHU3_23.T1960"; transcript_id "LDHU3_23.T1960"; SL "286"; Alt_SL "584333(14)|584436(12)|584448(1)|584616(2)"; PolyA "2"; Alt_PolyA "587518(2)|587551(2)|587561(1)"; Reference "LDHU3_23.1960(CDS,product "T-complex_protein_1_gamma_subunit_putative)"; Remarks "-"; locus_tag LdHU3_23.locus_004314
LdHU3.23	CBMSO	exon	588032	589339	0	+	0	gene_id "LDHU3_23.T1970"; transcript_id "LDHU3_23.T1970"; SL "159"; Alt_SL "587915(2)|588063(22)|588073(2)|588989(5)"; PolyA "ND"; Alt_PolyA "ND"; Reference "LDHU3_23.1970(CDS,product "hypothetical_protein_conserved)"; Remarks "-"; locus_tag LdHU3_23.locus_004315
LdHU3.23	CBMSO	exon	589597	592683	0	+	0	gene_id "LDHU3_23.T1980"; transcript_id "LDHU3_23.T1980"; SL "32"; Alt_SL "589601(11)|589610(1)"; PolyA "1"; Alt_PolyA "592669(1)"; Reference "LDHU3_23.1980(CDS,product "hypothetical_protein_conserved)"; Remarks "-"; locus_tag LdHU3_23.locus_004316
LdHU3.23	CBMSO	exon	593108	597695	0	+	0	gene_id "LDHU3_23.T1990"; transcript_id "LDHU3_23.T1990"; SL "23"; Alt_SL "ND"; PolyA "1"; Alt_PolyA "ND"; Reference "LDHU3_23.1990(CDS,product "Protein_of_unknown_function_(DUF3250)_putative)"; Remarks "-"; locus_tag LdHU3_23.locus_004317
LdHU3.23	CBMSO	exon	597991	599973	0	+	0	gene_id "LDHU3_23.T2000"; transcript_id "LDHU3_23.T2000"; SL "35"; Alt_SL "598086(8)|598098(18)|598107(1)"; PolyA "1"; Alt_PolyA "599787(1)"; Reference "unknown"; Remarks "-"; locus_tag LdHU3_23.locus_004318
LdHU3.23	CBMSO	exon	600355	605977	0	+	0	gene_id "LDHU3_23.T2010"; transcript_id "LDHU3_23.T2010"; SL "48"; Alt_SL "600408(1)|602441(2)|602528(3)"; PolyA "1"; Alt_PolyA "ND"; Reference "LDHU3_23.2010(CDS,product "Rapamycin-insensitive_companion_of_mTOR_N-/Rapamycin-insensitive_companion_of_mTOR_middle_domain/Rapamycin-insensitive_companion_of_mTOR_RasGEF_N_domain_containing_protein_putative)"; Remarks "-"; locus_tag LdHU3_23.locus_004319
LdHU3.23	CBMSO	exon	606279	608032	0	+	0	gene_id "LDHU3_23.T2020"; transcript_id "LDHU3_23.T2020"; SL "139"; Alt_SL "606310(12)|606318(1)|606369(5)|606377(1)"; PolyA "ND"; Alt_PolyA "ND"; Reference "LDHU3_23.2020(CDS,product "hypothetical_protein_conserved)"; Remarks "-"; locus_tag LdHU3_23.locus_004320
LdHU3.23	CBMSO	exon	608033	609765	0	+	0	gene_id "LDHU3_23.T2030"; transcript_id "LDHU3_23.T2030"; SL "588"; Alt_SL "607649(6)|607973(1)|608025(2)|608032(1)"; PolyA "16"; Alt_PolyA "609724(2)|609731(5)|609733(1)|609745(1)|609830(2)|609838(1)|609840(3)|609843(5)|609851(1)|609854(3)"; Reference "LDHU3_23.2030(CDS,product "hypothetical_protein_conserved)"; Remarks "-"; locus_tag LdHU3_23.locus_004321
LdHU3.23	CBMSO	exon	610260	612319	0	+	0	gene_id "LDHU3_23.T2040"; transcript_id "LDHU3_23.T2040"; SL "18"; Alt_SL "610202(15)|610293(7)"; PolyA "2"; Alt_PolyA "ND"; Reference "LDHU3_23.2040(CDS,product "hypothetical_protein)"; Remarks "-"; locus_tag LdHU3_23.locus_004322
LdHU3.23	CBMSO	exon	612950	617002	0	+	0	gene_id "LDHU3_23.T2050"; transcript_id "LDHU3_23.T2050"; SL "37"; Alt_SL "612951(1)|612956(8)|612975(1)"; PolyA "1"; Alt_PolyA "ND"; Reference "LDHU3_23.2050(CDS,product "XPG_N-inal_domain/XPG_I-region_putative)"; Remarks "-"; locus_tag LdHU3_23.locus_004323
LdHU3.23	CBMSO	exon	617241	618646	0	+	0	gene_id "LDHU3_23.T2060"; transcript_id "LDHU3_23.T2060"; SL "20"; Alt_SL "617268(6)|617582(4)"; PolyA "ND"; Alt_PolyA "ND"; Reference "unknown"; Remarks "-"; locus_tag LdHU3_23.locus_004324
LdHU3.23	CBMSO	exon	618934	623364	0	+	0	gene_id "LDHU3_23.T2070"; transcript_id "LDHU3_23.T2070"; SL "20"; Alt_SL "ND"; PolyA "ND"; Alt_PolyA "ND"; Reference "LDHU3_23.2070(CDS,product "hypothetical_protein_conserved)"; Remarks "-"; locus_tag LdHU3_23.locus_004325
LdHU3.23	CBMSO	exon	623746	630483	0	+	0	gene_id "LDHU3_23.T2080"; transcript_id "LDHU3_23.T2080"; SL "84"; Alt_SL "623711(1)|623765(5)|623788(1)|623809(1)|624224(16)"; PolyA "1"; Alt_PolyA "630230(1)|630237(1)|630244(1)|630297(1)"; Reference "LDHU3_23.2080(CDS,product "hypothetical_protein_conserved)"; Remarks "-"; locus_tag LdHU3_23.locus_004326
LdHU3.23	CBMSO	exon	630659	633973	0	+	0	gene_id "LDHU3_23.T2090"; transcript_id "LDHU3_23.T2090"; SL "166"; Alt_SL "630624(1)|630645(1)|630662(71)|630680(2)|631547(4)|631553(1)|632021(4)|633180(3)"; PolyA "ND"; Alt_PolyA "ND"; Reference "LDHU3_23.2090(CDS,product "lathosterol_oxidase-like_protein)"; Remarks "-"; locus_tag LdHU3_23.locus_004327
LdHU3.23	CBMSO	exon	634399	650592	0	+	0	gene_id "LDHU3_23.T2100"; transcript_id "LDHU3_23.T2100"; SL "49"; Alt_SL "648270(4)|648355(1)"; PolyA "ND"; Alt_PolyA "ND"; Reference "LDHU3_23.2100(CDS,product "dynein_heavy_chain_putative)"; Remarks "-"; locus_tag LdHU3_23.locus_004328
LdHU3.23	CBMSO	exon	650972	652365	0	+	0	gene_id "LDHU3_23.T2110"; transcript_id "LDHU3_23.T2110"; SL "83"; Alt_SL "650701(5)|650974(1)|650988(1)|651010(1)"; PolyA "ND"; Alt_PolyA "ND"; Reference "LDHU3_23.2110(CDS,product "YceI-like_domain_containing_protein_putative)"; Remarks "-"; locus_tag LdHU3_23.locus_004329
LdHU3.23	CBMSO	exon	652366	662176	0	+	0	gene_id "LDHU3_23.T2120"; transcript_id "LDHU3_23.T2120"; SL "20"; Alt_SL "652382(1)"; PolyA "1"; Alt_PolyA "ND"; Reference "LDHU3_23.2120(CDS,product "DNA_polymerase_zeta_catalytic_subunit_putative)"; Remarks "-"; locus_tag LdHU3_23.locus_004330
LdHU3.23	CBMSO	exon	662633	665653	0	+	0	gene_id "LDHU3_23.T2130"; transcript_id "LDHU3_23.T2130"; SL "34"; Alt_SL "662667(2)"; PolyA "ND"; Alt_PolyA "ND"; Reference "LDHU3_23.2130(CDS,product "hypothetical_protein_conserved)"; Remarks "-"; locus_tag LdHU3_23.locus_004331
LdHU3.23	CBMSO	exon	665654	668846	0	+	0	gene_id "LDHU3_23.T2140"; transcript_id "LDHU3_23.T2140"; SL "27"; Alt_SL "665801(1)|665931(1)"; PolyA "ND"; Alt_PolyA "ND"; Reference "LDHU3_23.2140(CDS,product "Elongator-like_Protein_3b_putative)"; Remarks "-"; locus_tag LdHU3_23.locus_004332
LdHU3.23	CBMSO	exon	668847	670629	0	+	0	gene_id "LDHU3_23.T2150"; transcript_id "LDHU3_23.T2150"; SL "82"; Alt_SL "668751(10)|668885(6)|668924(2)"; PolyA "ND"; Alt_PolyA "ND"; Reference "LDHU3_23.2150(CDS,product "hypothetical_protein_conserved)"; Remarks "-"; locus_tag LdHU3_23.locus_004333
LdHU3.23	CBMSO	exon	670630	671906	0	+	0	gene_id "LDHU3_23.T2160"; transcript_id "LDHU3_23.T2160"; SL "19"; Alt_SL "ND"; PolyA "2"; Alt_PolyA "671871(1)"; Reference "unknown"; Remarks "-"; locus_tag LdHU3_23.locus_004334
LdHU3.23	CBMSO	exon	672266	674371	0	+	0	gene_id "LDHU3_23.T2170"; transcript_id "LDHU3_23.T2170"; SL "132"; Alt_SL "672247(2)|672249(39)|672351(6)|672364(1)|672452(6)|672704(2)|672723(1)|672798(2)"; PolyA "1"; Alt_PolyA "ND"; Reference "LDHU3_23.2170(CDS,product "mitochondrial_carrier_protein-like_protein)"; Remarks "-"; locus_tag LdHU3_23.locus_004335
LdHU3.23	CBMSO	exon	674753	676426	0	+	0	gene_id "LDHU3_23.T2180"; transcript_id "LDHU3_23.T2180"; SL "23"; Alt_SL "674772(1)"; PolyA "ND"; Alt_PolyA "ND"; Reference "unknown"; Remarks "-"; locus_tag LdHU3_23.locus_004336
LdHU3.23	CBMSO	exon	676427	677115	0	+	0	gene_id "LDHU3_23.T2190"; transcript_id "LDHU3_23.T2190"; SL "357"; Alt_SL "676410(1)|676453(1)|676456(1)"; PolyA "ND"; Alt_PolyA "ND"; Reference "unknown"; Remarks "-"; locus_tag LdHU3_23.locus_004337
LdHU3.23	CBMSO	exon	677116	684858	0	+	0	gene_id "LDHU3_23.T2200"; transcript_id "LDHU3_23.T2200"; SL "21"; Alt_SL "677077(2)|677133(5)"; PolyA "ND"; Alt_PolyA "ND"; Reference "LDHU3_23.2200(CDS,product "DNA_polymerase_theta_(helicase_domain_only)_putative)"; Remarks "-"; locus_tag LdHU3_23.locus_004338
LdHU3.23	CBMSO	exon	684859	685824	0	+	0	gene_id "LDHU3_23.T2210"; transcript_id "LDHU3_23.T2210"; SL "128"; Alt_SL "684575(8)|684589(2)|684729(8)|684866(12)"; PolyA "ND"; Alt_PolyA "ND"; Reference "LDHU3_23.2210(CDS,product "hypothetical_protein_conserved)"; Remarks "-"; locus_tag LdHU3_23.locus_004339
LdHU3.23	CBMSO	exon	685825	687053	0	+	0	gene_id "LDHU3_23.T2220"; transcript_id "LDHU3_23.T2220"; SL "63"; Alt_SL "685850(2)"; PolyA "1"; Alt_PolyA "ND"; Reference "LDHU3_23.2220(CDS,product "Ran-binding_protein_putative)"; Remarks "-"; locus_tag LdHU3_23.locus_004340
LdHU3.23	CBMSO	exon	687400	689878	0	+	0	gene_id "LDHU3_23.T2230"; transcript_id "LDHU3_23.T2230"; SL "130"; Alt_SL "687471(1)|687568(1)|687674(1)|688790(2)"; PolyA "1"; Alt_PolyA "ND"; Reference "unknown"; Remarks "-"; locus_tag LdHU3_23.locus_004341
LdHU3.23	CBMSO	exon	690048	692726	0	+	0	gene_id "LDHU3_23.T2240"; transcript_id "LDHU3_23.T2240"; SL "311"; Alt_SL "689950(1)|689995(1)|690004(1)|690039(1)|690050(8)|690095(5)|690121(22)"; PolyA "1"; Alt_PolyA "692494(1)"; Reference "LDHU3_23.2240(CDS,product "2Fe-2S_iron-sulfur_cluster_binding_domain_containing_protein_putative)"; Remarks "-"; locus_tag LdHU3_23.locus_004342
LdHU3.23	CBMSO	exon	693153	695100	0	+	0	gene_id "LDHU3_23.T2250"; transcript_id "LDHU3_23.T2250"; SL "56"; Alt_SL "693224(3)|693404(4)"; PolyA "1"; Alt_PolyA "ND"; Reference "LDHU3_23.2250(CDS,product "palmitoyl_acyltransferase_12_putative)"; Remarks "-"; locus_tag LdHU3_23.locus_004343
LdHU3.23	CBMSO	exon	695377	698208	0	+	0	gene_id "LDHU3_23.T2260"; transcript_id "LDHU3_23.T2260"; SL "255"; Alt_SL "695860(3)"; PolyA "1"; Alt_PolyA "ND"; Reference "LDHU3_23.2260(CDS,product "DHHC_zinc_finger_domain-like_protein)"; Remarks "-"; locus_tag LdHU3_23.locus_004344
LdHU3.23	CBMSO	exon	698621	702045	0	+	0	gene_id "LDHU3_23.T2270"; transcript_id "LDHU3_23.T2270"; SL "41"; Alt_SL "700094(3)|700503(13)|701152(13)|701197(2)"; PolyA "ND"; Alt_PolyA "ND"; Reference "LDHU3_23.2270(CDS,product "DHHC_palmitoyltransferase_putative)"; Remarks "-"; locus_tag LdHU3_23.locus_004345
LdHU3.23	CBMSO	exon	702046	708925	0	+	0	gene_id "LDHU3_23.T2280"; transcript_id "LDHU3_23.T2280"; SL "44"; Alt_SL "708069(2)"; PolyA "1"; Alt_PolyA "ND"; Reference "LDHU3_23.2280(CDS,product "Inositol_hexakisphosphate_putative)"; Remarks "-"; locus_tag LdHU3_23.locus_004346
LdHU3.23	CBMSO	exon	709099	710359	0	+	0	gene_id "LDHU3_23.T2290"; transcript_id "LDHU3_23.T2290"; SL "35"; Alt_SL "709200(3)|709206(2)"; PolyA "ND"; Alt_PolyA "ND"; Reference "LDHU3_23.2290(CDS,product "hypothetical_protein_conserved)"; Remarks "-"; locus_tag LdHU3_23.locus_004347
LdHU3.23	CBMSO	exon	710360	711250	0	+	0	gene_id "LDHU3_23.T2300"; transcript_id "LDHU3_23.T2300"; SL "4"; Alt_SL "710456(1)"; PolyA "ND"; Alt_PolyA "ND"; Reference "unknown"; Remarks "-"; locus_tag LdHU3_23.locus_004348
LdHU3.23	CBMSO	exon	711251	712320	0	+	0	gene_id "LDHU3_23.T2310"; transcript_id "LDHU3_23.T2310"; SL "85"; Alt_SL "711176(3)|711278(1)"; PolyA "1"; Alt_PolyA "ND"; Reference "LDHU3_23.2310(CDS,product "hypothetical_protein_conserved)"; Remarks "-"; locus_tag LdHU3_23.locus_004349
LdHU3.23	CBMSO	exon	712584	715661	0	+	0	gene_id "LDHU3_23.T2320"; transcript_id "LDHU3_23.T2320"; SL "9"; Alt_SL "ND"; PolyA "ND"; Alt_PolyA "ND"; Reference "LDHU3_23.2320(CDS,product "Meckel_syndrome_type_1_protein_putative)"; Remarks "-"; locus_tag LdHU3_23.locus_004350
LdHU3.23	CBMSO	exon	715662	716641	0	+	0	gene_id "LDHU3_23.T2330"; transcript_id "LDHU3_23.T2330"; SL "64"; Alt_SL "715665(5)|715671(1)|715776(4)"; PolyA "ND"; Alt_PolyA "ND"; Reference "LDHU3_23.2330(CDS,product "hypothetical_protein_conserved)"; Remarks "-"; locus_tag LdHU3_23.locus_004351
LdHU3.23	CBMSO	exon	716642	717536	0	+	0	gene_id "LDHU3_23.T2340"; transcript_id "LDHU3_23.T2340"; SL "145"; Alt_SL "716623(1)|716626(34)|716645(44)|716656(3)|716705(1)"; PolyA "4"; Alt_PolyA "717545(2)|717667(1)"; Reference "LDHU3_23.2340(CDS,product "hypothetical_protein_conserved)"; Remarks "-"; locus_tag LdHU3_23.locus_004352
LdHU3.23	CBMSO	exon	717852	720590	0	+	0	gene_id "LDHU3_23.T2350"; transcript_id "LDHU3_23.T2350"; SL "35"; Alt_SL "718018(23)|718060(10)|718311(10)"; PolyA "ND"; Alt_PolyA "ND"; Reference "LDHU3_23.2350(CDS,product "RING-H2_zinc_finger/Ring_finger_domain/Zinc_finger_C3HC4_type_(RING_finger)_containing_protein_putative)"; Remarks "-"; locus_tag LdHU3_23.locus_004353
LdHU3.23	CBMSO	exon	720591	722270	0	+	0	gene_id "LDHU3_23.T2360"; transcript_id "LDHU3_23.T2360"; SL "142"; Alt_SL "720634(1)|720646(1)"; PolyA "4"; Alt_PolyA "722303(1)"; Reference "LDHU3_23.2360(CDS,product "Qb-SNARE_protein_putative)"; Remarks "-"; locus_tag LdHU3_23.locus_004354
LdHU3.23	CBMSO	exon	722580	723940	0	+	0	gene_id "LDHU3_23.T2370"; transcript_id "LDHU3_23.T2370"; SL "132"; Alt_SL "722585(11)|722591(4)"; PolyA "2"; Alt_PolyA "ND"; Reference "LDHU3_23.2370(CDS,product "Qb-SNARE_protein_putative)"; Remarks "-"; locus_tag LdHU3_23.locus_004355
LdHU3.23	CBMSO	exon	724290	728417	0	+	0	gene_id "LDHU3_23.T2380"; transcript_id "LDHU3_23.T2380"; SL "49"; Alt_SL "724362(1)|724414(10)|724494(1)"; PolyA "ND"; Alt_PolyA "ND"; Reference "LDHU3_23.2380(CDS,product "hypothetical_protein_conserved)"; Remarks "-"; locus_tag LdHU3_23.locus_004356
LdHU3.23	CBMSO	exon	728661	730472	0	+	0	gene_id "LDHU3_23.T2390"; transcript_id "LDHU3_23.T2390"; SL "103"; Alt_SL "728704(11)"; PolyA "ND"; Alt_PolyA "ND"; Reference "LDHU3_23.2390(CDS,product "exosome_component_CSL4_putative)"; Remarks "-"; locus_tag LdHU3_23.locus_004357
LdHU3.23	CBMSO	exon	730473	731713	0	+	0	gene_id "LDHU3_23.T2400"; transcript_id "LDHU3_23.T2400"; SL "354"; Alt_SL "730454(1)|730483(12)|730513(3)|730617(40)|730640(1)"; PolyA "6"; Alt_PolyA "731719(1)"; Reference "unknown"; Remarks "-"; locus_tag LdHU3_23.locus_004358
LdHU3.23	CBMSO	exon	731961	735222	0	+	0	gene_id "LDHU3_23.T2410"; transcript_id "LDHU3_23.T2410"; SL "227"; Alt_SL "731994(22)|731997(12)|732000(6)|732053(4)|732062(1)|732120(1)|733043(21)|733209(2)|733275(2)|733372(7)|733480(3)"; PolyA "2"; Alt_PolyA "735211(1)|735214(1)"; Reference "LDHU3_23.2410(CDS,product "hypothetical_protein_conserved)"; Remarks "-"; locus_tag LdHU3_23.locus_004359
LdHU3.23	CBMSO	exon	735641	737404	0	+	0	gene_id "LDHU3_23.T2420"; transcript_id "LDHU3_23.T2420"; SL "114"; Alt_SL "735670(13)|735827(6)|735931(6)"; PolyA "2"; Alt_PolyA "737419(1)|737436(1)"; Reference "LDHU3_23.2420(CDS,product "hypothetical_protein_conserved)"; Remarks "-"; locus_tag LdHU3_23.locus_004360
LdHU3.23	CBMSO	exon	737717	740865	0	+	0	gene_id "LDHU3_23.T2430"; transcript_id "LDHU3_23.T2430"; SL "84"; Alt_SL "737324(7)|737697(1)|737767(1)|737824(1)|738164(4)|739956(3)|739961(1)|740091(1)"; PolyA "ND"; Alt_PolyA "ND"; Reference "LDHU3_23.2430(CDS,product "Tumour_suppressor_Mitostatin_putative)"; Remarks "-"; locus_tag LdHU3_23.locus_004361
LdHU3.23	CBMSO	exon	741211	743125	0	+	0	gene_id "LDHU3_23.T2440"; transcript_id "LDHU3_23.T2440"; SL "274"; Alt_SL "741200(63)|741213(7)|741223(8)|741226(3)|741229(3)|742718(2)"; PolyA "1"; Alt_PolyA "743090(1)"; Reference "LDHU3_23.2440(CDS,product "hypothetical_protein)"; Remarks "-"; locus_tag LdHU3_23.locus_004362
LdHU3.23	CBMSO	exon	743616	745967	0	+	0	gene_id "LDHU3_23.T2450"; transcript_id "LDHU3_23.T2450"; SL "49"; Alt_SL "743607(1)|743624(11)|743642(1)"; PolyA "1"; Alt_PolyA "745903(1)"; Reference "LDHU3_23.2450(CDS,product "GAF_domain/TIP41-like_family_putative)"; Remarks "-"; locus_tag LdHU3_23.locus_004363
LdHU3.23	CBMSO	exon	746292	747601	0	+	0	gene_id "LDHU3_23.T2460"; transcript_id "LDHU3_23.T2460"; SL "21"; Alt_SL "746271(3)|746301(2)|746339(1)"; PolyA "ND"; Alt_PolyA "ND"; Reference "LDHU3_23.2460(CDS,product "hypothetical_protein_conserved)"; Remarks "-"; locus_tag LdHU3_23.locus_004364
LdHU3.23	CBMSO	exon	747602	749426	0	+	0	gene_id "LDHU3_23.T2470"; transcript_id "LDHU3_23.T2470"; SL "163"; Alt_SL "747652(1)|747720(1)"; PolyA "3"; Alt_PolyA "749432(1)"; Reference "LDHU3_23.2470(CDS,product "alanine_racemase_putative)"; Remarks "-"; locus_tag LdHU3_23.locus_004365
LdHU3.23	CBMSO	exon	749819	751351	0	+	0	gene_id "LDHU3_23.T2480"; transcript_id "LDHU3_23.T2480"; SL "133"; Alt_SL "749767(1)|749830(22)|749834(1)|749879(2)|749902(5)|750214(34)"; PolyA "4"; Alt_PolyA "751349(1)"; Reference "LDHU3_23.2480(CDS,product "Leucine_Rich_repeat/Leucine_Rich_Repeat_putative)"; Remarks "-"; locus_tag LdHU3_23.locus_004366
LdHU3.23	CBMSO	exon	751471	753469	0	+	0	gene_id "LDHU3_23.T2490"; transcript_id "LDHU3_23.T2490"; SL "101"; Alt_SL "751538(5)|751598(2)"; PolyA "ND"; Alt_PolyA "ND"; Reference "unknown"; Remarks "-"; locus_tag LdHU3_23.locus_004367
LdHU3.23	CBMSO	exon	753470	755353	0	+	0	gene_id "LDHU3_23.T2500"; transcript_id "LDHU3_23.T2500"; SL "12"; Alt_SL "ND"; PolyA "1"; Alt_PolyA "ND"; Reference "LDHU3_23.2500(CDS,product "hypothetical_protein_conserved)"; Remarks "-"; locus_tag LdHU3_23.locus_004368
LdHU3.23	CBMSO	exon	755739	759296	0	+	0	gene_id "LDHU3_23.T2510"; transcript_id "LDHU3_23.T2510"; SL "142"; Alt_SL "755764(5)|755856(1)"; PolyA "ND"; Alt_PolyA "ND"; Reference "LDHU3_23.2510(CDS,product "vacuolar_proton_translocating_ATPase_subunit_A_putative)"; Remarks "-"; locus_tag LdHU3_23.locus_004369
LdHU3.23	CBMSO	exon	759297	762804	0	+	0	gene_id "LDHU3_23.T2520"; transcript_id "LDHU3_23.T2520"; SL "125"; Alt_SL "759317(11)|759378(2)|759473(1)|759498(1)|760409(2)|761349(1)|761413(4)"; PolyA "2"; Alt_PolyA "762813(1)|762915(1)"; Reference "LDHU3_23.2520(CDS,product "protoheme_IX_farnesyltransferase_putative)"; Remarks "-"; locus_tag LdHU3_23.locus_004370
LdHU3.23	CBMSO	exon	763157	766311	0	+	0	gene_id "LDHU3_23.T2530"; transcript_id "LDHU3_23.T2530"; SL "27"; Alt_SL "763024(10)|763160(2)|763236(1)|763286(1)"; PolyA "1"; Alt_PolyA "765961(1)"; Reference "LDHU3_23.2530(CDS,product "hypothetical_protein_conserved)"; Remarks "-"; locus_tag LdHU3_23.locus_004371
LdHU3.23	CBMSO	exon	766357	770468	0	+	0	gene_id "LDHU3_23.T2540"; transcript_id "LDHU3_23.T2540"; SL "23"; Alt_SL "766355(1)|766390(13)|766644(6)"; PolyA "ND"; Alt_PolyA "ND"; Reference "LDHU3_23.2540(CDS,product "hypothetical_protein_conserved)"; Remarks "-"; locus_tag LdHU3_23.locus_004372
LdHU3.23	CBMSO	exon	770469	774374	0	+	0	gene_id "LDHU3_23.T2550"; transcript_id "LDHU3_23.T2550"; SL "48"; Alt_SL "770490(1)|770504(1)|770508(1)"; PolyA "1"; Alt_PolyA "ND"; Reference "LDHU3_23.2550(CDS,product "hypothetical_protein_conserved)"; Remarks "-"; locus_tag LdHU3_23.locus_004373
LdHU3.23	CBMSO	exon	774673	776441	0	+	0	gene_id "LDHU3_23.T2560"; transcript_id "LDHU3_23.T2560"; SL "76"; Alt_SL "774706(2)|774742(1)"; PolyA "1"; Alt_PolyA "776366(1)"; Reference "unknown"; Remarks "-"; locus_tag LdHU3_23.locus_004374
LdHU3.23	CBMSO	exon	776703	778676	0	+	0	gene_id "LDHU3_23.T2570"; transcript_id "LDHU3_23.T2570"; SL "11"; Alt_SL "776776(1)"; PolyA "ND"; Alt_PolyA "ND"; Reference "LDHU3_23.2570(CDS,product "hypothetical_protein_conserved)"; Remarks "-"; locus_tag LdHU3_23.locus_004375
LdHU3.23	CBMSO	exon	778677	782659	0	+	0	gene_id "LDHU3_23.T2580"; transcript_id "LDHU3_23.T2580"; SL "58"; Alt_SL "778681(11)|778741(3)|780858(32)|780883(3)|782149(2)"; PolyA "1"; Alt_PolyA "781937(1)|781942(1)|781944(1)|782192(1)"; Reference "LDHU3_23.2580(CDS,product "neutral_sphingomyelinase_activation_associated_factor-like_protein)"; Remarks "-"; locus_tag LdHU3_23.locus_004376
LdHU3.23	CBMSO	exon	782938	783847	0	+	0	gene_id "LDHU3_23.T2590"; transcript_id "LDHU3_23.T2590"; SL "2947"; Alt_SL "782868(7)|782902(251)|782939(1)|782947(1246)|782949(12)|782975(47)|783014(4)|783508(2)|783534(1)"; PolyA "2"; Alt_PolyA "783530(1)|783819(1)|783821(1)|783822(12)|783826(4)|783828(1)|783834(2)|783836(1)|783838(13)|783840(1)|783843(1)|783845(3)|783852(5)|783864(1)|783869(3)"; Reference "LDHU3_23.2590(CDS,product "Nucleoside_2-deoxyribosyltransferase_putative)"; Remarks "-"; locus_tag LdHU3_23.locus_004377
LdHU3.23	CBMSO	exon	784155	784697	0	+	0	gene_id "LDHU3_23.T2600"; transcript_id "LDHU3_23.T2600"; SL "3"; Alt_SL "ND"; PolyA "ND"; Alt_PolyA "ND"; Reference "unknown"; Remarks "-"; locus_tag LdHU3_23.locus_004378
LdHU3.23	tvlab	upstream	784698	785035	0	.	0	polycistron_lid "LdHU3_23.PC03"; polycistron_rid "LdHU3_23.PC-1"; locus_tag LdHU3_23.locus_004379
LdHU3.24	tvlab	upstream	1	772	0	.	0	polycistron_lid "LdHU3_24."; polycistron_rid "LdHU3_24.PC01"; locus_tag LdHU3_24.locus_004380
LdHU3.24	tvlab	polycistron	773	645253	0	+	0	polycistron_id "LdHU3_24.PC01"; gene_count 210; locus_tag LdHU3_24.locus_004381
LdHU3.24	CBMSO	exon	773	2565	0	+	0	gene_id "LDHU3_24.T0010"; transcript_id "LDHU3_24.T0010"; SL "ND"; Alt_SL "ND"; PolyA "ND"; Alt_PolyA "ND"; Reference "unknown"; Remarks "Low_Coverage"; locus_tag LdHU3_24.locus_004382
LdHU3.24	CBMSO	exon	2566	4517	0	+	0	gene_id "LDHU3_24.T0020"; transcript_id "LDHU3_24.T0020"; SL "14"; Alt_SL "2588(5)|2591(1)|2775(1)"; PolyA "ND"; Alt_PolyA "ND"; Reference "unknown"; Remarks "-"; locus_tag LdHU3_24.locus_004383
LdHU3.24	CBMSO	exon	4518	6256	0	+	0	gene_id "LDHU3_24.T0030"; transcript_id "LDHU3_24.T0030"; SL "69"; Alt_SL "4535(3)"; PolyA "1"; Alt_PolyA "ND"; Reference "LDHU3_24.0030(CDS,product "pyruvate_dehydrogenase_(lipoamide)_kinase_putative)"; Remarks "-"; locus_tag LdHU3_24.locus_004384
LdHU3.24	CBMSO	exon	6481	8272	0	+	0	gene_id "LDHU3_24.T0040"; transcript_id "LDHU3_24.T0040"; SL "53"; Alt_SL "6514(7)|6575(1)|7426(8)|7434(1)"; PolyA "ND"; Alt_PolyA "ND"; Reference "LDHU3_24.0040(CDS,product "clathrin_coat_assembly_protein_putative)"; Remarks "-"; locus_tag LdHU3_24.locus_004385
LdHU3.24	CBMSO	exon	8478	9395	0	+	0	gene_id "LDHU3_24.T0050"; transcript_id "LDHU3_24.T0050"; SL "61"; Alt_SL "8250(2)|8499(11)"; PolyA "ND"; Alt_PolyA "ND"; Reference "LDHU3_24.0050(CDS,product "hypothetical_protein_conserved)"; Remarks "-"; locus_tag LdHU3_24.locus_004386
LdHU3.24	CBMSO	exon	9396	10291	0	+	0	gene_id "LDHU3_24.T0060"; transcript_id "LDHU3_24.T0060"; SL "2930"; Alt_SL "9369(1)|9378(1)|9383(1)|9388(1)|9389(7)|9431(23)|9437(1)|9449(1)"; PolyA "ND"; Alt_PolyA "ND"; Reference "LDHU3_24.0060(CDS,product "Ribosomal_protein_L22p/L17e_putative)"; Remarks "-"; locus_tag LdHU3_24.locus_004387
LdHU3.24	CBMSO	exon	10292	11969	0	+	0	gene_id "LDHU3_24.T0070"; transcript_id "LDHU3_24.T0070"; SL "56"; Alt_SL "10301(2)"; PolyA "1"; Alt_PolyA "ND"; Reference "LDHU3_24.0070(CDS,product "hypothetical_protein_conserved)"; Remarks "-"; locus_tag LdHU3_24.locus_004388
LdHU3.24	CBMSO	exon	12273	14130	0	+	0	gene_id "LDHU3_24.T0080"; transcript_id "LDHU3_24.T0080"; SL "135"; Alt_SL "12312(3)|12366(3)"; PolyA "2"; Alt_PolyA "14124(1)|14134(1)"; Reference "LDHU3_24.0080(CDS,product "hypothetical_protein_conserved)"; Remarks "-"; locus_tag LdHU3_24.locus_004389
LdHU3.24	CBMSO	exon	14411	16168	0	+	0	gene_id "LDHU3_24.T0090"; transcript_id "LDHU3_24.T0090"; SL "43"; Alt_SL "14327(1)|14422(2)|14437(1)"; PolyA "1"; Alt_PolyA "ND"; Reference "LDHU3_24.0090(CDS,product "hypothetical_protein_conserved)"; Remarks "-"; locus_tag LdHU3_24.locus_004390
LdHU3.24	CBMSO	exon	16565	18235	0	+	0	gene_id "LDHU3_24.T0100"; transcript_id "LDHU3_24.T0100"; SL "65"; Alt_SL "16428(4)|16576(10)|16606(1)|16636(1)|16700(1)"; PolyA "2"; Alt_PolyA "ND"; Reference "LDHU3_24.0100(CDS,product "Zinc_finger_C3HC4_type_(RING_finger)/Ring_finger_domain_containing_protein_putative)"; Remarks "-"; locus_tag LdHU3_24.locus_004391
LdHU3.24	CBMSO	exon	18638	19887	0	+	0	gene_id "LDHU3_24.T0110"; transcript_id "LDHU3_24.T0110"; SL "76"; Alt_SL "18607(1)"; PolyA "ND"; Alt_PolyA "ND"; Reference "LDHU3_24.0110(CDS,product "hypothetical_protein_conserved)"; Remarks "-"; locus_tag LdHU3_24.locus_004392
LdHU3.24	CBMSO	exon	20114	21476	0	+	0	gene_id "LDHU3_24.T0120"; transcript_id "LDHU3_24.T0120"; SL "100"; Alt_SL "20039(40)|20067(1)|20081(1)|20124(1)"; PolyA "2"; Alt_PolyA "21488(1)|21570(1)|21573(1)"; Reference "LDHU3_24.0120(CDS,product "Calmodulin-binding_putative)"; Remarks "-"; locus_tag LdHU3_24.locus_004393
LdHU3.24	CBMSO	exon	21843	23752	0	+	0	gene_id "LDHU3_24.T0130"; transcript_id "LDHU3_24.T0130"; SL "41"; Alt_SL "21857(33)|21882(1)|21898(1)|22212(2)"; PolyA "1"; Alt_PolyA "ND"; Reference "LDHU3_24.0130(CDS,product "Poly_A_polymerase_regulatory_subunit_putative)"; Remarks "-"; locus_tag LdHU3_24.locus_004394
LdHU3.24	CBMSO	exon	23923	27091	0	+	0	gene_id "LDHU3_24.T0140"; transcript_id "LDHU3_24.T0140"; SL "44"; Alt_SL "23889(1)|23963(1)"; PolyA "1"; Alt_PolyA "ND"; Reference "LDHU3_24.0140(CDS,product "guanine_nucleotide-binding_beta_subunit-like_protein)"; Remarks "-"; locus_tag LdHU3_24.locus_004395
LdHU3.24	CBMSO	exon	27501	29545	0	+	0	gene_id "LDHU3_24.T0150"; transcript_id "LDHU3_24.T0150"; SL "65"; Alt_SL "27243(3)|27432(54)|27485(3)|27523(2)|27527(2)"; PolyA "ND"; Alt_PolyA "ND"; Reference "LDHU3_24.0150(CDS,product "ankyrin/TPR_repeat_protein)"; Remarks "-"; locus_tag LdHU3_24.locus_004396
LdHU3.24	CBMSO	exon	29546	30606	0	+	0	gene_id "LDHU3_24.T0160"; transcript_id "LDHU3_24.T0160"; SL "207"; Alt_SL "29618(57)"; PolyA "ND"; Alt_PolyA "ND"; Reference "LDHU3_24.0160(CDS,product "glycosomal_membrane_like_protein)"; Remarks "-"; locus_tag LdHU3_24.locus_004397
LdHU3.24	CBMSO	exon	30607	31699	0	+	0	gene_id "LDHU3_24.T0170"; transcript_id "LDHU3_24.T0170"; SL "3"; Alt_SL "ND"; PolyA "1"; Alt_PolyA "ND"; Reference "unknown"; Remarks "-"; locus_tag LdHU3_24.locus_004398
LdHU3.24	CBMSO	exon	31965	33572	0	+	0	gene_id "LDHU3_24.T0180"; transcript_id "LDHU3_24.T0180"; SL "73"; Alt_SL "31930(7)|31984(1)|32004(43)|32009(50)|32018(2)|32144(2)"; PolyA "1"; Alt_PolyA "33487(1)|33561(1)"; Reference "LDHU3_24.0180(CDS,product "hypothetical_protein_conserved)"; Remarks "-"; locus_tag LdHU3_24.locus_004399
LdHU3.24	CBMSO	exon	33800	35055	0	+	0	gene_id "LDHU3_24.T0190"; transcript_id "LDHU3_24.T0190"; SL "168"; Alt_SL "33791(1)|33804(9)"; PolyA "1"; Alt_PolyA "35015(1)"; Reference "LDHU3_24.0190(CDS,product "Phosducin_putative)"; Remarks "-"; locus_tag LdHU3_24.locus_004400
LdHU3.24	CBMSO	exon	35338	37098	0	+	0	gene_id "LDHU3_24.T0200"; transcript_id "LDHU3_24.T0200"; SL "31"; Alt_SL "35333(9)"; PolyA "1"; Alt_PolyA "ND"; Reference "LDHU3_24.0200(CDS,product "ATPase_domain_protein_putative)"; Remarks "-"; locus_tag LdHU3_24.locus_004401
LdHU3.24	CBMSO	exon	37490	42144	0	+	0	gene_id "LDHU3_24.T0210"; transcript_id "LDHU3_24.T0210"; SL "21"; Alt_SL "37501(1)|37517(1)|37560(5)|37569(1)"; PolyA "1"; Alt_PolyA "42130(1)|42135(1)"; Reference "LDHU3_24.0210(CDS,product "hypothetical_protein_conserved)"; Remarks "-"; locus_tag LdHU3_24.locus_004402
LdHU3.24	CBMSO	exon	42485	43381	0	+	0	gene_id "LDHU3_24.T0220"; transcript_id "LDHU3_24.T0220"; SL "216"; Alt_SL "42518(4)"; PolyA "ND"; Alt_PolyA "ND"; Reference "unknown"; Remarks "-"; locus_tag LdHU3_24.locus_004403
LdHU3.24	CBMSO	exon	43382	44398	0	+	0	gene_id "LDHU3_24.T0230"; transcript_id "LDHU3_24.T0230"; SL "74"; Alt_SL "43391(14)|43436(1)"; PolyA "2"; Alt_PolyA "44310(1)"; Reference "LDHU3_24.0230(CDS,product "transcription_elongation_factor-like_protein)"; Remarks "-"; locus_tag LdHU3_24.locus_004404
LdHU3.24	CBMSO	exon	44706	46578	0	+	0	gene_id "LDHU3_24.T0240"; transcript_id "LDHU3_24.T0240"; SL "32"; Alt_SL "44726(4)|44856(2)"; PolyA "1"; Alt_PolyA "ND"; Reference "LDHU3_24.0240(CDS,product "transcription_elongation_factor_putative)"; Remarks "-"; locus_tag LdHU3_24.locus_004405
LdHU3.24	CBMSO	exon	46917	50324	0	+	0	gene_id "LDHU3_24.T0250"; transcript_id "LDHU3_24.T0250"; SL "31"; Alt_SL "46837(2)|46871(5)|46882(1)|46885(4)|46903(1)|46906(10)|46925(4)|46938(1)|46981(1)"; PolyA "ND"; Alt_PolyA "ND"; Reference "LDHU3_24.0250(CDS,product "hypothetical_protein_conserved)"; Remarks "-"; locus_tag LdHU3_24.locus_004406
LdHU3.24	CBMSO	exon	50325	52908	0	+	0	gene_id "LDHU3_24.T0260"; transcript_id "LDHU3_24.T0260"; SL "11"; Alt_SL "50172(4)"; PolyA "ND"; Alt_PolyA "ND"; Reference "LDHU3_24.0260(CDS,product "protein_kinase_putative)"; Remarks "-"; locus_tag LdHU3_24.locus_004407
LdHU3.24	CBMSO	exon	52909	55033	0	+	0	gene_id "LDHU3_24.T0270"; transcript_id "LDHU3_24.T0270"; SL "40"; Alt_SL "52865(2)|53027(4)"; PolyA "1"; Alt_PolyA "ND"; Reference "LDHU3_24.0270(CDS,product "WD_repeat_protein)"; Remarks "-"; locus_tag LdHU3_24.locus_004408
LdHU3.24	CBMSO	exon	55463	57858	0	+	0	gene_id "LDHU3_24.T0280"; transcript_id "LDHU3_24.T0280"; SL "33"; Alt_SL "ND"; PolyA "1"; Alt_PolyA "ND"; Reference "LDHU3_24.0280(CDS,product "ATP-dependent_DEAD/H_RNA_helicase_putative)"; Remarks "-"; locus_tag LdHU3_24.locus_004409
LdHU3.24	CBMSO	exon	58169	68448	0	+	0	gene_id "LDHU3_24.T0290"; transcript_id "LDHU3_24.T0290"; SL "37"; Alt_SL "58143(3)|58200(1)|58217(2)"; PolyA "1"; Alt_PolyA "ND"; Reference "LDHU3_24.0290(CDS,product "hypothetical_protein_conserved)"; Remarks "-"; locus_tag LdHU3_24.locus_004410
LdHU3.24	CBMSO	exon	68802	73721	0	+	0	gene_id "LDHU3_24.T0300"; transcript_id "LDHU3_24.T0300"; SL "6"; Alt_SL "68743(1)"; PolyA "ND"; Alt_PolyA "ND"; Reference "LDHU3_24.0300(CDS,product "protein_phosphotase_putative)"; Remarks "-"; locus_tag LdHU3_24.locus_004411
LdHU3.24	CBMSO	exon	73722	77175	0	+	0	gene_id "LDHU3_24.T0310"; transcript_id "LDHU3_24.T0310"; SL "31"; Alt_SL "73738(7)|73740(1)|73771(1)|73785(1)"; PolyA "2"; Alt_PolyA "ND"; Reference "LDHU3_24.0310(CDS,product "Dynein_inediate_chain_1_axonemal)"; Remarks "-"; locus_tag LdHU3_24.locus_004412
LdHU3.24	CBMSO	exon	77784	82767	0	+	0	gene_id "LDHU3_24.T0320"; transcript_id "LDHU3_24.T0320"; SL "24"; Alt_SL "77815(1)|78042(1)"; PolyA "1"; Alt_PolyA "ND"; Reference "LDHU3_24.0320(CDS,product "NLI_interacting_factor-like_phosphatase_putative)"; Remarks "-"; locus_tag LdHU3_24.locus_004413
LdHU3.24	CBMSO	exon	83192	89570	0	+	0	gene_id "LDHU3_24.T0330"; transcript_id "LDHU3_24.T0330"; SL "20"; Alt_SL "83253(1)"; PolyA "ND"; Alt_PolyA "ND"; Reference "LDHU3_24.0330(CDS,product "hypothetical_protein_conserved)"; Remarks "-"; locus_tag LdHU3_24.locus_004414
LdHU3.24	CBMSO	exon	89794	92252	0	+	0	gene_id "LDHU3_24.T0340"; transcript_id "LDHU3_24.T0340"; SL "46"; Alt_SL "ND"; PolyA "ND"; Alt_PolyA "ND"; Reference "LDHU3_24.0340(CDS,product "hypothetical_protein_conserved)"; Remarks "-"; locus_tag LdHU3_24.locus_004415
LdHU3.24	CBMSO	exon	92253	94507	0	+	0	gene_id "LDHU3_24.T0350"; transcript_id "LDHU3_24.T0350"; SL "19"; Alt_SL "92203(7)|92378(2)|92382(1)|92440(1)|92714(2)|93742(2)"; PolyA "ND"; Alt_PolyA "ND"; Reference "unknown"; Remarks "-"; locus_tag LdHU3_24.locus_004416
LdHU3.24	CBMSO	exon	94766	98003	0	+	0	gene_id "LDHU3_24.T0360"; transcript_id "LDHU3_24.T0360"; SL "72"; Alt_SL "94739(1)|94760(30)|94769(3)|94888(1)"; PolyA "1"; Alt_PolyA "97826(1)|97918(1)"; Reference "LDHU3_24.0360(CDS,product "fumarate_hydratase_putative)"; Remarks "-"; locus_tag LdHU3_24.locus_004417
LdHU3.24	CBMSO	exon	98466	102010	0	+	0	gene_id "LDHU3_24.T0370"; transcript_id "LDHU3_24.T0370"; SL "9"; Alt_SL "98491(2)|98524(1)"; PolyA "1"; Alt_PolyA "ND"; Reference "LDHU3_24.0370(CDS,product "Mitochondrial_small_ribosomal_subunit_Rsm22_putative)"; Remarks "-"; locus_tag LdHU3_24.locus_004418
LdHU3.24	CBMSO	exon	102701	106092	0	+	0	gene_id "LDHU3_24.T0380"; transcript_id "LDHU3_24.T0380"; SL "25"; Alt_SL "ND"; PolyA "ND"; Alt_PolyA "ND"; Reference "LDHU3_24.0380(CDS,product "ethanolamine_phosphotransferase_putative)"; Remarks "-"; locus_tag LdHU3_24.locus_004419
LdHU3.24	CBMSO	exon	106093	106659	0	+	0	gene_id "LDHU3_24.T0390"; transcript_id "LDHU3_24.T0390"; SL "8"; Alt_SL "106101(1)|106113(2)"; PolyA "ND"; Alt_PolyA "ND"; Reference "unknown"; Remarks "-"; locus_tag LdHU3_24.locus_004420
LdHU3.24	CBMSO	exon	106660	108374	0	+	0	gene_id "LDHU3_24.T0400"; transcript_id "LDHU3_24.T0400"; SL "36"; Alt_SL "106591(27)|106688(1)|106743(1)"; PolyA "2"; Alt_PolyA "ND"; Reference "LDHU3_24.0400(CDS,product "hypothetical_protein_conserved)"; Remarks "-"; locus_tag LdHU3_24.locus_004421
LdHU3.24	CBMSO	exon	108606	110469	0	+	0	gene_id "LDHU3_24.T0410"; transcript_id "LDHU3_24.T0410"; SL "75"; Alt_SL "108145(10)|108190(5)|108266(37)|108290(12)|108613(11)"; PolyA "4"; Alt_PolyA "110464(1)"; Reference "unknown"; Remarks "-"; locus_tag LdHU3_24.locus_004422
LdHU3.24	CBMSO	exon	110679	118198	0	+	0	gene_id "LDHU3_24.T0420"; transcript_id "LDHU3_24.T0420"; SL "40"; Alt_SL "110711(7)"; PolyA "ND"; Alt_PolyA "ND"; Reference "LDHU3_24.0420(CDS,product "UDP-galactose_transporter_putative)"; Remarks "-"; locus_tag LdHU3_24.locus_004423
LdHU3.24	CBMSO	exon	118199	121298	0	+	0	gene_id "LDHU3_24.T0430"; transcript_id "LDHU3_24.T0430"; SL "144"; Alt_SL "118231(26)|118255(1)"; PolyA "ND"; Alt_PolyA "ND"; Reference "LDHU3_24.0430(CDS,product "UDP-galactose_transporter_putative)"; Remarks "-"; locus_tag LdHU3_24.locus_004424
LdHU3.24	CBMSO	exon	121299	122804	0	+	0	gene_id "LDHU3_24.T0440"; transcript_id "LDHU3_24.T0440"; SL "5"; Alt_SL "ND"; PolyA "2"; Alt_PolyA "122802(1)|122810(1)"; Reference "unknown"; Remarks "-"; locus_tag LdHU3_24.locus_004425
LdHU3.24	CBMSO	exon	123105	124311	0	+	0	gene_id "LDHU3_24.T0450"; transcript_id "LDHU3_24.T0450"; SL "83"; Alt_SL "123058(1)|123107(1)|123130(13)|123267(1)"; PolyA "ND"; Alt_PolyA "ND"; Reference "unknown"; Remarks "-"; locus_tag LdHU3_24.locus_004426
LdHU3.24	CBMSO	exon	124312	127165	0	+	0	gene_id "LDHU3_24.T0460"; transcript_id "LDHU3_24.T0460"; SL "83"; Alt_SL "124348(3)|124354(5)"; PolyA "1"; Alt_PolyA "ND"; Reference "LDHU3_24.0460(CDS,product "aspartate_aminotransferase_putative)"; Remarks "-"; locus_tag LdHU3_24.locus_004427
LdHU3.24	CBMSO	exon	127635	132282	0	+	0	gene_id "LDHU3_24.T0470"; transcript_id "LDHU3_24.T0470"; SL "26"; Alt_SL "127692(1)"; PolyA "ND"; Alt_PolyA "ND"; Reference "LDHU3_24.0470(CDS,product "ppg3-related_protein-like_protein)"; Remarks "-"; locus_tag LdHU3_24.locus_004428
LdHU3.24	CBMSO	exon	132283	133211	0	+	0	gene_id "LDHU3_24.T0480"; transcript_id "LDHU3_24.T0480"; SL "19"; Alt_SL "132095(2)|132313(15)|132316(1)"; PolyA "ND"; Alt_PolyA "ND"; Reference "unknown"; Remarks "-"; locus_tag LdHU3_24.locus_004429
LdHU3.24	CBMSO	exon	133212	135970	0	+	0	gene_id "LDHU3_24.T0490"; transcript_id "LDHU3_24.T0490"; SL "62"; Alt_SL "133157(2)|133432(1)"; PolyA "1"; Alt_PolyA "ND"; Reference "LDHU3_24.0490(CDS,product "hypothetical_protein_conserved)"; Remarks "-"; locus_tag LdHU3_24.locus_004430
LdHU3.24	CBMSO	exon	136061	139556	0	+	0	gene_id "LDHU3_24.T0500"; transcript_id "LDHU3_24.T0500"; SL "14"; Alt_SL "135986(13)|136119(4)|136182(1)|136311(6)|136319(1)"; PolyA "ND"; Alt_PolyA "ND"; Reference "LDHU3_24.0500(CDS,product "TPR_repeat_putative)"; Remarks "-"; locus_tag LdHU3_24.locus_004431
LdHU3.24	CBMSO	exon	139557	140699	0	+	0	gene_id "LDHU3_24.T0510"; transcript_id "LDHU3_24.T0510"; SL "8"; Alt_SL "ND"; PolyA "ND"; Alt_PolyA "ND"; Reference "unknown"; Remarks "-"; locus_tag LdHU3_24.locus_004432
LdHU3.24	CBMSO	exon	140865	143836	0	+	0	gene_id "LDHU3_24.T0520"; transcript_id "LDHU3_24.T0520"; SL "10"; Alt_SL "ND"; PolyA "ND"; Alt_PolyA "ND"; Reference "LDHU3_24.0520(CDS,product "hypothetical_protein_conserved)"; Remarks "-"; locus_tag LdHU3_24.locus_004433
LdHU3.24	CBMSO	exon	143837	145477	0	+	0	gene_id "LDHU3_24.T0530"; transcript_id "LDHU3_24.T0530"; SL "113"; Alt_SL "143401(3)|143419(2)|143799(5)|143811(1)|143915(1)"; PolyA "2"; Alt_PolyA "145509(1)"; Reference "LDHU3_24.0530(CDS,product "ubiquitin_carboxyl-inal_hydrolase_putative)"; Remarks "-"; locus_tag LdHU3_24.locus_004434
LdHU3.24	CBMSO	exon	146041	152066	0	+	0	gene_id "LDHU3_24.T0540"; transcript_id "LDHU3_24.T0540"; SL "30"; Alt_SL "150256(2)|150515(2)"; PolyA "ND"; Alt_PolyA "ND"; Reference "unknown"; Remarks "-"; locus_tag LdHU3_24.locus_004435
LdHU3.24	CBMSO	exon	152067	159104	0	+	0	gene_id "LDHU3_24.T0550"; transcript_id "LDHU3_24.T0550"; SL "21"; Alt_SL "152027(2)|152076(3)|152187(2)"; PolyA "1"; Alt_PolyA "ND"; Reference "LDHU3_24.0550(CDS,product "Protein_of_unknown_function_(DUF3184)_putative)"; Remarks "-"; locus_tag LdHU3_24.locus_004436
LdHU3.24	CBMSO	exon	159481	164258	0	+	0	gene_id "LDHU3_24.T0560"; transcript_id "LDHU3_24.T0560"; SL "49"; Alt_SL "159494(1)"; PolyA "1"; Alt_PolyA "164200(1)"; Reference "LDHU3_24.0560(CDS,product "Protein_of_unknown_function_(DUF3184)_putative)"; Remarks "-"; locus_tag LdHU3_24.locus_004437
LdHU3.24	CBMSO	exon	164575	166771	0	+	0	gene_id "LDHU3_24.T0570"; transcript_id "LDHU3_24.T0570"; SL "11"; Alt_SL "164515(3)|164559(5)|164564(3)"; PolyA "2"; Alt_PolyA "166727(1)|166739(1)"; Reference "unknown"; Remarks "-"; locus_tag LdHU3_24.locus_004438
LdHU3.24	CBMSO	exon	166982	168296	0	+	0	gene_id "LDHU3_24.T0580"; transcript_id "LDHU3_24.T0580"; SL "106"; Alt_SL "167000(6)|167034(2)|167100(2)"; PolyA "2"; Alt_PolyA "168149(1)"; Reference "LDHU3_24.0580(CDS,product "ubiquitin-activating_enzyme_putative)"; Remarks "-"; locus_tag LdHU3_24.locus_004439
LdHU3.24	CBMSO	exon	168667	170436	0	+	0	gene_id "LDHU3_24.T0590"; transcript_id "LDHU3_24.T0590"; SL "49"; Alt_SL "168428(6)|168440(3)"; PolyA "1"; Alt_PolyA "170402(1)"; Reference "LDHU3_24.0590(CDS,product "hypothetical_protein_conserved)"; Remarks "-"; locus_tag LdHU3_24.locus_004440
LdHU3.24	CBMSO	exon	170805	179145	0	+	0	gene_id "LDHU3_24.T0600"; transcript_id "LDHU3_24.T0600"; SL "41"; Alt_SL "170808(5)|170821(2)"; PolyA "3"; Alt_PolyA "ND"; Reference "LDHU3_24.0600(CDS,product "Kelch_motif/Galactose_oxidase_central_domain_containing_protein_putative)"; Remarks "-"; locus_tag LdHU3_24.locus_004441
LdHU3.24	CBMSO	exon	179539	185604	0	+	0	gene_id "LDHU3_24.T0610"; transcript_id "LDHU3_24.T0610"; SL "7"; Alt_SL "179552(6)"; PolyA "2"; Alt_PolyA "185565(1)"; Reference "LDHU3_24.0610(CDS,product "Leucine_rich_repeat/Leucine_Rich_repeats_(2_copies)/Leucine_Rich_Repeat_putative)"; Remarks "-"; locus_tag LdHU3_24.locus_004442
LdHU3.24	CBMSO	exon	186038	187101	0	+	0	gene_id "LDHU3_24.T0620"; transcript_id "LDHU3_24.T0620"; SL "75"; Alt_SL "186066(1)"; PolyA "1"; Alt_PolyA "ND"; Reference "LDHU3_24.0620(CDS,product "hypothetical_protein_conserved)"; Remarks "-"; locus_tag LdHU3_24.locus_004443
LdHU3.24	CBMSO	exon	187349	190192	0	+	0	gene_id "LDHU3_24.T0630"; transcript_id "LDHU3_24.T0630"; SL "6"; Alt_SL "ND"; PolyA "ND"; Alt_PolyA "ND"; Reference "LDHU3_24.0630(CDS,product "hypothetical_protein_conserved)"; Remarks "-"; locus_tag LdHU3_24.locus_004444
LdHU3.24	CBMSO	exon	190494	194832	0	+	0	gene_id "LDHU3_24.T0640"; transcript_id "LDHU3_24.T0640"; SL "15"; Alt_SL "190497(2)|190889(6)"; PolyA "ND"; Alt_PolyA "ND"; Reference "LDHU3_24.0640(CDS,product "DNAJ_domain_protein_putative)"; Remarks "-"; locus_tag LdHU3_24.locus_004445
LdHU3.24	CBMSO	exon	195244	196748	0	+	0	gene_id "LDHU3_24.T0650"; transcript_id "LDHU3_24.T0650"; SL "24"; Alt_SL "195223(2)"; PolyA "ND"; Alt_PolyA "ND"; Reference "LDHU3_24.0650(CDS,product "hypothetical_protein_conserved)"; Remarks "-"; locus_tag LdHU3_24.locus_004446
LdHU3.24	CBMSO	exon	196749	199519	0	+	0	gene_id "LDHU3_24.T0660"; transcript_id "LDHU3_24.T0660"; SL "35"; Alt_SL "196340(23)|196954(4)|197036(11)|198958(15)"; PolyA "ND"; Alt_PolyA "ND"; Reference "LDHU3_24.0660(CDS,product "Methyltransferase_domain/Methyltransferase_TRM13_putative)"; Remarks "-"; locus_tag LdHU3_24.locus_004447
LdHU3.24	CBMSO	exon	199697	201744	0	+	0	gene_id "LDHU3_24.T0670"; transcript_id "LDHU3_24.T0670"; SL "64"; Alt_SL "199661(1)|199734(2)|199739(1)|199751(1)|200422(2)"; PolyA "ND"; Alt_PolyA "ND"; Reference "LDHU3_24.0670(CDS,product "Methyltransferase_domain/Methyltransferase_TRM13_putative)"; Remarks "-"; locus_tag LdHU3_24.locus_004448
LdHU3.24	CBMSO	exon	202192	203128	0	+	0	gene_id "LDHU3_24.T0680"; transcript_id "LDHU3_24.T0680"; SL "12"; Alt_SL "202084(2)"; PolyA "ND"; Alt_PolyA "ND"; Reference "LDHU3_24.0680(CDS,product "hypothetical_protein_conserved)"; Remarks "-"; locus_tag LdHU3_24.locus_004449
LdHU3.24	CBMSO	exon	203129	204527	0	+	0	gene_id "LDHU3_24.T0690"; transcript_id "LDHU3_24.T0690"; SL "127"; Alt_SL "203169(2)"; PolyA "3"; Alt_PolyA "204480(1)"; Reference "LDHU3_24.0690(CDS,product "hypothetical_protein_conserved)"; Remarks "-"; locus_tag LdHU3_24.locus_004450
LdHU3.24	CBMSO	exon	204869	206510	0	+	0	gene_id "LDHU3_24.T0700"; transcript_id "LDHU3_24.T0700"; SL "87"; Alt_SL "ND"; PolyA "3"; Alt_PolyA "ND"; Reference "LDHU3_24.0700(CDS,product "hypothetical_protein_conserved)"; Remarks "-"; locus_tag LdHU3_24.locus_004451
LdHU3.24	CBMSO	exon	206793	209713	0	+	0	gene_id "LDHU3_24.T0710"; transcript_id "LDHU3_24.T0710"; SL "21"; Alt_SL "206857(2)"; PolyA "ND"; Alt_PolyA "ND"; Reference "LDHU3_24.0710(CDS,product "hypothetical_protein_conserved)"; Remarks "-"; locus_tag LdHU3_24.locus_004452
LdHU3.24	CBMSO	exon	212985	219293	0	+	0	gene_id "LDHU3_24.T0730"; transcript_id "LDHU3_24.T0730"; SL "22"; Alt_SL "ND"; PolyA "2"; Alt_PolyA "ND"; Reference "LDHU3_24.0730(CDS,product "Ribosome_60S_biogenesis_N-inal_putative)"; Remarks "-"; locus_tag LdHU3_24.locus_004453
LdHU3.24	CBMSO	exon	219270	223512	0	+	0	gene_id "LDHU3_24.T0740"; transcript_id "LDHU3_24.T0740"; SL "17"; Alt_SL "219591(3)|219642(11)"; PolyA "1"; Alt_PolyA "ND"; Reference "LDHU3_24.0740(CDS,product "SNF2_family_protein)"; Remarks "-"; locus_tag LdHU3_24.locus_004454
LdHU3.24	CBMSO	exon	223964	227258	0	+	0	gene_id "LDHU3_24.T0750"; transcript_id "LDHU3_24.T0750"; SL "31"; Alt_SL "223996(3)|224048(2)|224091(1)|224107(1)|224120(1)"; PolyA "ND"; Alt_PolyA "ND"; Reference "LDHU3_24.0750(CDS,product "ubiquitin_carboxyl-inal_hydrolase_putative)"; Remarks "-"; locus_tag LdHU3_24.locus_004455
LdHU3.24	CBMSO	exon	227579	228916	0	+	0	gene_id "LDHU3_24.T0760"; transcript_id "LDHU3_24.T0760"; SL "642"; Alt_SL "227587(34)|227598(12)"; PolyA "4"; Alt_PolyA "228733(1)|228744(1)|228751(1)|228986(2)|229031(1)"; Reference "LDHU3_24.0760(CDS,product "ATPase_subunit_9_putative)"; Remarks "-"; locus_tag LdHU3_24.locus_004456
LdHU3.24	CBMSO	exon	229209	232711	0	+	0	gene_id "LDHU3_24.T0770"; transcript_id "LDHU3_24.T0770"; SL "248"; Alt_SL "229050(14)|229236(128)|229286(7)|229711(2)"; PolyA "2"; Alt_PolyA "232691(1)|232707(2)"; Reference "LDHU3_24.0770(CDS,product "Kinesin-13_3_putative)"; Remarks "-"; locus_tag LdHU3_24.locus_004457
LdHU3.24	CBMSO	exon	233203	237363	0	+	0	gene_id "LDHU3_24.T0780"; transcript_id "LDHU3_24.T0780"; SL "47"; Alt_SL "233222(4)|233228(3)"; PolyA "ND"; Alt_PolyA "ND"; Reference "LDHU3_24.0780(CDS,product "PPPDE_putative_peptidase_domain_containing_protein_putative)"; Remarks "-"; locus_tag LdHU3_24.locus_004458
LdHU3.24	CBMSO	exon	237364	237642	0	+	0	gene_id "LDHU3_24.T0790"; transcript_id "LDHU3_24.T0790"; SL "7"; Alt_SL "ND"; PolyA "ND"; Alt_PolyA "ND"; Reference "unknown"; Remarks "-"; locus_tag LdHU3_24.locus_004459
LdHU3.24	CBMSO	exon	237834	240180	0	+	0	gene_id "LDHU3_24.T0800"; transcript_id "LDHU3_24.T0800"; SL "50"; Alt_SL "237871(10)|237887(1)|238043(1)|238048(1)"; PolyA "1"; Alt_PolyA "ND"; Reference "LDHU3_24.0800(CDS,product "hypothetical_protein_conserved)"; Remarks "-"; locus_tag LdHU3_24.locus_004460
LdHU3.24	CBMSO	exon	240501	246162	0	+	0	gene_id "LDHU3_24.T0810"; transcript_id "LDHU3_24.T0810"; SL "13"; Alt_SL "240523(2)"; PolyA "ND"; Alt_PolyA "ND"; Reference "LDHU3_24.0810(CDS,product "protein_kinase_putative)"; Remarks "-"; locus_tag LdHU3_24.locus_004461
LdHU3.24	CBMSO	exon	246561	251874	0	+	0	gene_id "LDHU3_24.T0820"; transcript_id "LDHU3_24.T0820"; SL "397"; Alt_SL "246566(2)|246578(1)|246585(1)"; PolyA "13"; Alt_PolyA "ND"; Reference "LDHU3_24.0820(CDS,product "myo-inositol/proton_symporter_(MIT))"; Remarks "-"; locus_tag LdHU3_24.locus_004462
LdHU3.24	CBMSO	exon	252084	253532	0	+	0	gene_id "LDHU3_24.T0830"; transcript_id "LDHU3_24.T0830"; SL "62"; Alt_SL "252221(1)"; PolyA "ND"; Alt_PolyA "ND"; Reference "LDHU3_24.0830(CDS,product "hypothetical_protein_conserved)"; Remarks "-"; locus_tag LdHU3_24.locus_004463
LdHU3.24	CBMSO	exon	253533	256970	0	+	0	gene_id "LDHU3_24.T0840"; transcript_id "LDHU3_24.T0840"; SL "58"; Alt_SL "253544(1)|253563(1)|253590(1)|255734(1)|255783(8)|255796(2)"; PolyA "ND"; Alt_PolyA "ND"; Reference "LDHU3_24.0840(CDS,product "hypothetical_protein_conserved)"; Remarks "-"; locus_tag LdHU3_24.locus_004464
LdHU3.24	CBMSO	exon	257323	259103	0	+	0	gene_id "LDHU3_24.T0850"; transcript_id "LDHU3_24.T0850"; SL "21"; Alt_SL "257289(1)|257328(6)|257715(7)"; PolyA "2"; Alt_PolyA "258954(1)"; Reference "LDHU3_24.0850(CDS,product "Protein_of_unknown_function_(DUF523)_putative)"; Remarks "-"; locus_tag LdHU3_24.locus_004465
LdHU3.24	CBMSO	exon	259372	260338	0	+	0	gene_id "LDHU3_24.T0860"; transcript_id "LDHU3_24.T0860"; SL "225"; Alt_SL "259337(1)|259355(14)|259392(17)|259448(1)|259466(1)"; PolyA "1"; Alt_PolyA "260321(1)|260326(1)"; Reference "LDHU3_24.0860(CDS,product "mitochondrial_translocase_subunit_putative)"; Remarks "-"; locus_tag LdHU3_24.locus_004466
LdHU3.24	CBMSO	exon	260729	263292	0	+	0	gene_id "LDHU3_24.T0870"; transcript_id "LDHU3_24.T0870"; SL "81"; Alt_SL "260659(1)|260705(1)|260757(2)"; PolyA "1"; Alt_PolyA "262851(1)"; Reference "LDHU3_24.0870(CDS,product "signal_recognition_particle_putative)"; Remarks "-"; locus_tag LdHU3_24.locus_004467
LdHU3.24	CBMSO	exon	263522	268155	0	+	0	gene_id "LDHU3_24.T0880"; transcript_id "LDHU3_24.T0880"; SL "17"; Alt_SL "263293(2)"; PolyA "ND"; Alt_PolyA "ND"; Reference "LDHU3_24.0880(CDS,product "hypothetical_protein_conserved)"; Remarks "-"; locus_tag LdHU3_24.locus_004468
LdHU3.24	CBMSO	exon	268372	270273	0	+	0	gene_id "LDHU3_24.T0890"; transcript_id "LDHU3_24.T0890"; SL "76"; Alt_SL "268601(3)"; PolyA "1"; Alt_PolyA "269993(1)"; Reference "LDHU3_24.0890(CDS,product "hypothetical_protein_conserved)"; Remarks "-"; locus_tag LdHU3_24.locus_004469
LdHU3.24	CBMSO	exon	270540	275883	0	+	0	gene_id "LDHU3_24.T0900"; transcript_id "LDHU3_24.T0900"; SL "30"; Alt_SL "270532(6)|270617(1)"; PolyA "ND"; Alt_PolyA "ND"; Reference "LDHU3_24.0900(CDS,product "DNA_repair_and_recombination_protein_RAD54_putative)"; Remarks "-"; locus_tag LdHU3_24.locus_004470
LdHU3.24	CBMSO	exon	276120	280430	0	+	0	gene_id "LDHU3_24.T0910"; transcript_id "LDHU3_24.T0910"; SL "314"; Alt_SL "276138(58)|276210(4)"; PolyA "5"; Alt_PolyA "280381(1)|280407(1)"; Reference "LDHU3_24.0910(CDS,product "malic_enzyme_putative)"; Remarks "-"; locus_tag LdHU3_24.locus_004471
LdHU3.24	CBMSO	exon	280793	284527	0	+	0	gene_id "LDHU3_24.T0920"; transcript_id "LDHU3_24.T0920"; SL "30"; Alt_SL "280801(1)"; PolyA "1"; Alt_PolyA "ND"; Reference "LDHU3_24.0920(CDS,product "malic_enzyme_putative)"; Remarks "-"; locus_tag LdHU3_24.locus_004472
LdHU3.24	CBMSO	exon	285256	287022	0	+	0	gene_id "LDHU3_24.T0930"; transcript_id "LDHU3_24.T0930"; SL "25"; Alt_SL "285301(1)"; PolyA "ND"; Alt_PolyA "ND"; Reference "LDHU3_24.0930(CDS,product "hypothetical_protein_conserved)"; Remarks "-"; locus_tag LdHU3_24.locus_004473
LdHU3.24	CBMSO	exon	287023	289250	0	+	0	gene_id "LDHU3_24.T0940"; transcript_id "LDHU3_24.T0940"; SL "22"; Alt_SL "286974(20)|287045(9)|287046(1)|287053(4)|287092(1)|288944(2)"; PolyA "ND"; Alt_PolyA "ND"; Reference "LDHU3_24.0940(CDS,product "hypothetical_protein_conserved)"; Remarks "-"; locus_tag LdHU3_24.locus_004474
LdHU3.24	CBMSO	exon	289464	291739	0	+	0	gene_id "LDHU3_24.T0950"; transcript_id "LDHU3_24.T0950"; SL "18"; Alt_SL "289416(13)|289468(1)"; PolyA "ND"; Alt_PolyA "ND"; Reference "LDHU3_24.0950(CDS,product "hypothetical_protein_conserved)"; Remarks "-"; locus_tag LdHU3_24.locus_004475
LdHU3.24	CBMSO	exon	291928	294494	0	+	0	gene_id "LDHU3_24.T0960"; transcript_id "LDHU3_24.T0960"; SL "37"; Alt_SL "292003(1)"; PolyA "1"; Alt_PolyA "ND"; Reference "LDHU3_24.0960(CDS,product "phosphotransferase_putative)"; Remarks "-"; locus_tag LdHU3_24.locus_004476
LdHU3.24	CBMSO	exon	294861	303383	0	+	0	gene_id "LDHU3_24.T0970"; transcript_id "LDHU3_24.T0970"; SL "21"; Alt_SL "294943(1)"; PolyA "1"; Alt_PolyA "ND"; Reference "LDHU3_24.0970(CDS,product "inositol_polyphosphate_phosphatase_putative)"; Remarks "-"; locus_tag LdHU3_24.locus_004477
LdHU3.24	CBMSO	exon	303571	304448	0	+	0	gene_id "LDHU3_24.T0980"; transcript_id "LDHU3_24.T0980"; SL "3"; Alt_SL "ND"; PolyA "1"; Alt_PolyA "ND"; Reference "unknown"; Remarks "-"; locus_tag LdHU3_24.locus_004478
LdHU3.24	CBMSO	exon	304633	308014	0	+	0	gene_id "LDHU3_24.T0990"; transcript_id "LDHU3_24.T0990"; SL "37"; Alt_SL "304645(4)|304657(1)"; PolyA "1"; Alt_PolyA "308005(1)"; Reference "LDHU3_24.0990(CDS,product "Mitochondrial_SSU_ribosomal_protein_putative)"; Remarks "-"; locus_tag LdHU3_24.locus_004479
LdHU3.24	CBMSO	exon	308379	309498	0	+	0	gene_id "LDHU3_24.T1000"; transcript_id "LDHU3_24.T1000"; SL "82"; Alt_SL "308360(1)|308389(7)|308397(46)|308521(1)"; PolyA "ND"; Alt_PolyA "ND"; Reference "LDHU3_24.1000(CDS,product "hypothetical_protein)"; Remarks "-"; locus_tag LdHU3_24.locus_004480
LdHU3.24	CBMSO	exon	309499	310207	0	+	0	gene_id "LDHU3_24.T1010"; transcript_id "LDHU3_24.T1010"; SL "4"; Alt_SL "ND"; PolyA "ND"; Alt_PolyA "ND"; Reference "unknown"; Remarks "-"; locus_tag LdHU3_24.locus_004481
LdHU3.24	CBMSO	exon	310208	311415	0	+	0	gene_id "LDHU3_24.T1020"; transcript_id "LDHU3_24.T1020"; SL "514"; Alt_SL "310140(2)|310312(6)|310363(1)"; PolyA "ND"; Alt_PolyA "ND"; Reference "LDHU3_24.1020(CDS,product "triosephosphate_isomerase)"; Remarks "-"; locus_tag LdHU3_24.locus_004482
LdHU3.24	CBMSO	exon	311416	312340	0	+	0	gene_id "LDHU3_24.T1030"; transcript_id "LDHU3_24.T1030"; SL "5"; Alt_SL "311390(1)"; PolyA "ND"; Alt_PolyA "ND"; Reference "unknown"; Remarks "-"; locus_tag LdHU3_24.locus_004483
LdHU3.24	CBMSO	exon	312341	314004	0	+	0	gene_id "LDHU3_24.T1040"; transcript_id "LDHU3_24.T1040"; SL "36"; Alt_SL "312359(3)|312381(2)|312439(1)"; PolyA "ND"; Alt_PolyA "ND"; Reference "LDHU3_24.1040(CDS,product "hypothetical_protein_conserved)"; Remarks "-"; locus_tag LdHU3_24.locus_004484
LdHU3.24	CBMSO	exon	314005	315397	0	+	0	gene_id "LDHU3_24.T1050"; transcript_id "LDHU3_24.T1050"; SL "16"; Alt_SL "313971(4)|314192(14)"; PolyA "2"; Alt_PolyA "315393(1)|315401(1)|315441(1)|315527(1)"; Reference "LDHU3_24.1050(CDS,product "emp24/gp25L/p24_family/GOLD_putative)"; Remarks "-"; locus_tag LdHU3_24.locus_004485
LdHU3.24	CBMSO	exon	315786	317003	0	+	0	gene_id "LDHU3_24.T1060"; transcript_id "LDHU3_24.T1060"; SL "110"; Alt_SL "315698(3)|315782(4)|315789(34)|315806(3)|315844(1)"; PolyA "ND"; Alt_PolyA "ND"; Reference "LDHU3_24.1060(CDS,product "hypothetical_protein_conserved)"; Remarks "-"; locus_tag LdHU3_24.locus_004486
LdHU3.24	CBMSO	exon	317004	317802	0	+	0	gene_id "LDHU3_24.T1070"; transcript_id "LDHU3_24.T1070"; SL "6"; Alt_SL "ND"; PolyA "ND"; Alt_PolyA "ND"; Reference "unknown"; Remarks "-"; locus_tag LdHU3_24.locus_004487
LdHU3.24	CBMSO	exon	317803	322050	0	+	0	gene_id "LDHU3_24.T1080"; transcript_id "LDHU3_24.T1080"; SL "18"; Alt_SL "317822(8)|317830(1)"; PolyA "1"; Alt_PolyA "ND"; Reference "LDHU3_24.1080(CDS,product "DNA_polymerase_theta_(polymerase_domain_only)_putative)"; Remarks "-"; locus_tag LdHU3_24.locus_004488
LdHU3.24	CBMSO	exon	322451	326849	0	+	0	gene_id "LDHU3_24.T1090"; transcript_id "LDHU3_24.T1090"; SL "14"; Alt_SL "ND"; PolyA "ND"; Alt_PolyA "ND"; Reference "LDHU3_24.1090(CDS,product "hypothetical_protein_conserved)"; Remarks "-"; locus_tag LdHU3_24.locus_004489
LdHU3.24	CBMSO	exon	326850	329834	0	+	0	gene_id "LDHU3_24.T1100"; transcript_id "LDHU3_24.T1100"; SL "20"; Alt_SL "326706(5)|326724(2)|326763(1)|326872(2)|326885(1)"; PolyA "ND"; Alt_PolyA "ND"; Reference "LDHU3_24.1100(CDS,product "DNA_replication_licensing_factor_MCM5_putative)"; Remarks "-"; locus_tag LdHU3_24.locus_004490
LdHU3.24	CBMSO	exon	329835	331560	0	+	0	gene_id "LDHU3_24.T1110"; transcript_id "LDHU3_24.T1110"; SL "36"; Alt_SL "329770(4)|329857(8)"; PolyA "ND"; Alt_PolyA "ND"; Reference "LDHU3_24.1110(CDS,product "hypothetical_protein_conserved)"; Remarks "-"; locus_tag LdHU3_24.locus_004491
LdHU3.24	CBMSO	exon	331877	335141	0	+	0	gene_id "LDHU3_24.T1120"; transcript_id "LDHU3_24.T1120"; SL "14"; Alt_SL "331839(3)|331879(1)|331904(1)|332003(1)"; PolyA "1"; Alt_PolyA "ND"; Reference "LDHU3_24.1120(CDS,product "hypothetical_protein_conserved)"; Remarks "-"; locus_tag LdHU3_24.locus_004492
LdHU3.24	CBMSO	exon	335576	336512	0	+	0	gene_id "LDHU3_24.T1130"; transcript_id "LDHU3_24.T1130"; SL "134"; Alt_SL "335581(1)|335636(4)|335651(1)"; PolyA "1"; Alt_PolyA "ND"; Reference "LDHU3_24.1130(CDS,product "Archaic_Translocase_of_outer_membrane_14_kDa_subunit_putative)"; Remarks "-"; locus_tag LdHU3_24.locus_004493
LdHU3.24	CBMSO	exon	336922	338659	0	+	0	gene_id "LDHU3_24.T1140"; transcript_id "LDHU3_24.T1140"; SL "1"; Alt_SL "ND"; PolyA "1"; Alt_PolyA "ND"; Reference "LDHU3_24.1140(CDS,product "Rab-GTPase-TBC_domain_containing_protein_putative)"; Remarks "-"; locus_tag LdHU3_24.locus_004494
LdHU3.24	CBMSO	exon	338944	342607	0	+	0	gene_id "LDHU3_24.T1150"; transcript_id "LDHU3_24.T1150"; SL "9"; Alt_SL "ND"; PolyA "1"; Alt_PolyA "342602(1)"; Reference "LDHU3_24.1150(CDS,product "hypothetical_protein_conserved)"; Remarks "-"; locus_tag LdHU3_24.locus_004495
LdHU3.24	CBMSO	exon	342765	345342	0	+	0	gene_id "LDHU3_24.T1160"; transcript_id "LDHU3_24.T1160"; SL "21"; Alt_SL "342778(3)|342858(1)"; PolyA "1"; Alt_PolyA "ND"; Reference "LDHU3_24.1160(CDS,product "hypothetical_protein_conserved)"; Remarks "-"; locus_tag LdHU3_24.locus_004496
LdHU3.24	CBMSO	exon	345884	351425	0	+	0	gene_id "LDHU3_24.T1170"; transcript_id "LDHU3_24.T1170"; SL "10"; Alt_SL "345835(1)|345889(3)|345898(4)"; PolyA "ND"; Alt_PolyA "ND"; Reference "LDHU3_24.1170(CDS,product "hypothetical_protein_conserved)"; Remarks "-"; locus_tag LdHU3_24.locus_004497
LdHU3.24	CBMSO	exon	351710	354373	0	+	0	gene_id "LDHU3_24.T1180"; transcript_id "LDHU3_24.T1180"; SL "11"; Alt_SL "ND"; PolyA "ND"; Alt_PolyA "ND"; Reference "LDHU3_24.1180(CDS,product "replication_factor_C_subunit_1_putative)"; Remarks "-"; locus_tag LdHU3_24.locus_004498
LdHU3.24	CBMSO	exon	354552	356755	0	+	0	gene_id "LDHU3_24.T1190"; transcript_id "LDHU3_24.T1190"; SL "38"; Alt_SL "354504(1)|354556(3)|354585(4)|354593(1)|354597(1)|354600(1)|354701(1)"; PolyA "ND"; Alt_PolyA "ND"; Reference "LDHU3_24.1190(CDS,product "hypothetical_protein_conserved)"; Remarks "-"; locus_tag LdHU3_24.locus_004499
LdHU3.24	CBMSO	exon	357120	359104	0	+	0	gene_id "LDHU3_24.T1200"; transcript_id "LDHU3_24.T1200"; SL "29"; Alt_SL "ND"; PolyA "ND"; Alt_PolyA "ND"; Reference "LDHU3_24.1200(CDS,product "Mnd1_family_putative)"; Remarks "-"; locus_tag LdHU3_24.locus_004500
LdHU3.24	CBMSO	exon	359105	359681	0	+	0	gene_id "LDHU3_24.T1210"; transcript_id "LDHU3_24.T1210"; SL "13"; Alt_SL "359088(1)|359123(1)|359134(10)"; PolyA "ND"; Alt_PolyA "ND"; Reference "unknown"; Remarks "-"; locus_tag LdHU3_24.locus_004501
LdHU3.24	CBMSO	exon	359682	362885	0	+	0	gene_id "LDHU3_24.T1220"; transcript_id "LDHU3_24.T1220"; SL "16"; Alt_SL "359740(1)|359820(1)"; PolyA "ND"; Alt_PolyA "ND"; Reference "LDHU3_24.1220(CDS,product "F-box_domain/F-box-like/Kelch_motif/Galactose_oxidase_central_domain_containing_protein_putative)"; Remarks "-"; locus_tag LdHU3_24.locus_004502
LdHU3.24	CBMSO	exon	363077	364372	0	+	0	gene_id "LDHU3_24.T1230"; transcript_id "LDHU3_24.T1230"; SL "83"; Alt_SL "363093(12)|363124(1)|363288(1)"; PolyA "3"; Alt_PolyA "ND"; Reference "LDHU3_24.1230(CDS,product "dynein_light_chain_putative)"; Remarks "-"; locus_tag LdHU3_24.locus_004503
LdHU3.24	CBMSO	exon	364710	368977	0	+	0	gene_id "LDHU3_24.T1240"; transcript_id "LDHU3_24.T1240"; SL "8"; Alt_SL "364723(6)|364748(2)|364852(4)"; PolyA "ND"; Alt_PolyA "ND"; Reference "LDHU3_24.1240(CDS,product "hypothetical_protein_conserved)"; Remarks "-"; locus_tag LdHU3_24.locus_004504
LdHU3.24	CBMSO	exon	368978	373264	0	+	0	gene_id "LDHU3_24.T1250"; transcript_id "LDHU3_24.T1250"; SL "10"; Alt_SL "ND"; PolyA "1"; Alt_PolyA "ND"; Reference "LDHU3_24.1250(CDS,product "SNF2_family_protein)"; Remarks "-"; locus_tag LdHU3_24.locus_004505
LdHU3.24	CBMSO	exon	373586	375599	0	+	0	gene_id "LDHU3_24.T1260"; transcript_id "LDHU3_24.T1260"; SL "67"; Alt_SL "373559(3)|373595(2)"; PolyA "1"; Alt_PolyA "ND"; Reference "LDHU3_24.1260(CDS,product "AKAP7_2''5''_RNA_ligase-like_domain_containing_protein,_putative)"; Remarks "-"; locus_tag LdHU3_24.locus_004506
LdHU3.24	CBMSO	exon	375877	384848	0	+	0	gene_id "LDHU3_24.T1270"; transcript_id "LDHU3_24.T1270"; SL "14"; Alt_SL "375955(4)|375968(1)|375988(1)"; PolyA "ND"; Alt_PolyA "ND"; Reference "LDHU3_24.1270(CDS,product "hypothetical_protein_conserved)"; Remarks "-"; locus_tag LdHU3_24.locus_004507
LdHU3.24	CBMSO	exon	384849	387697	0	+	0	gene_id "LDHU3_24.T1280"; transcript_id "LDHU3_24.T1280"; SL "38"; Alt_SL "384893(3)|384914(1)"; PolyA "ND"; Alt_PolyA "ND"; Reference "LDHU3_24.1280(CDS,product "DNAJ_domain_protein_putative)"; Remarks "-"; locus_tag LdHU3_24.locus_004508
LdHU3.24	CBMSO	exon	387698	390176	0	+	0	gene_id "LDHU3_24.T1290"; transcript_id "LDHU3_24.T1290"; SL "306"; Alt_SL "387585(3)|387643(84)|387701(12)|387747(4)|387816(10)"; PolyA "1"; Alt_PolyA "ND"; Reference "LDHU3_24.1290(CDS,product "hypothetical_protein_conserved)"; Remarks "-"; locus_tag LdHU3_24.locus_004509
LdHU3.24	CBMSO	exon	390553	394452	0	+	0	gene_id "LDHU3_24.T1300"; transcript_id "LDHU3_24.T1300"; SL "31"; Alt_SL "390560(12)"; PolyA "1"; Alt_PolyA "394256(1)"; Reference "LDHU3_24.1300(CDS,product "pre-mRNA-splicing_factor_ATP-dependent_RNA_helicase_putative)"; Remarks "-"; locus_tag LdHU3_24.locus_004510
LdHU3.24	CBMSO	exon	394512	399072	0	+	0	gene_id "LDHU3_24.T1310"; transcript_id "LDHU3_24.T1310"; SL "33"; Alt_SL "394802(24)"; PolyA "2"; Alt_PolyA "399061(1)"; Reference "LDHU3_24.1310(CDS,product "formin-like_protein)"; Remarks "pseudogene"; locus_tag LdHU3_24.locus_004511
LdHU3.24	CBMSO	exon	399368	400681	0	+	0	gene_id "LDHU3_24.T1320"; transcript_id "LDHU3_24.T1320"; SL "53"; Alt_SL "399275(4)|399348(2)|399365(1)|399399(13)|399505(3)"; PolyA "1"; Alt_PolyA "ND"; Reference "unknown"; Remarks "-"; locus_tag LdHU3_24.locus_004512
LdHU3.24	CBMSO	exon	401074	401586	0	+	0	gene_id "LDHU3_24.T1330"; transcript_id "LDHU3_24.T1330"; SL "62"; Alt_SL "401092(1)|401097(1)|401113(2)"; PolyA "ND"; Alt_PolyA "ND"; Reference "unknown"; Remarks "-"; locus_tag LdHU3_24.locus_004513
LdHU3.24	CBMSO	exon	401587	403086	0	+	0	gene_id "LDHU3_24.T1340"; transcript_id "LDHU3_24.T1340"; SL "3"; Alt_SL "ND"; PolyA "ND"; Alt_PolyA "ND"; Reference "unknown"; Remarks "-"; locus_tag LdHU3_24.locus_004514
LdHU3.24	CBMSO	exon	403087	407005	0	+	0	gene_id "LDHU3_24.T1350"; transcript_id "LDHU3_24.T1350"; SL "22"; Alt_SL "403080(12)|403102(1)|406140(4)"; PolyA "ND"; Alt_PolyA "ND"; Reference "LDHU3_24.1350(CDS,product "hypothetical_protein_conserved)"; Remarks "-"; locus_tag LdHU3_24.locus_004515
LdHU3.24	CBMSO	exon	407286	410248	0	+	0	gene_id "LDHU3_24.T1360"; transcript_id "LDHU3_24.T1360"; SL "21"; Alt_SL "407291(14)|407296(2)|407299(2)|407307(1)"; PolyA "1"; Alt_PolyA "ND"; Reference "LDHU3_24.1360(CDS,product "hypothetical_protein_conserved)"; Remarks "-"; locus_tag LdHU3_24.locus_004516
LdHU3.24	CBMSO	exon	410554	414760	0	+	0	gene_id "LDHU3_24.T1370"; transcript_id "LDHU3_24.T1370"; SL "24"; Alt_SL "414053(12)|414080(1)"; PolyA "ND"; Alt_PolyA "ND"; Reference "LDHU3_24.1370(CDS,product "actin-interacting_protein-like_protein)"; Remarks "-"; locus_tag LdHU3_24.locus_004517
LdHU3.24	CBMSO	exon	415063	416799	0	+	0	gene_id "LDHU3_24.T1380"; transcript_id "LDHU3_24.T1380"; SL "45"; Alt_SL "415084(3)|415102(2)|415142(1)|415220(1)"; PolyA "ND"; Alt_PolyA "ND"; Reference "LDHU3_24.1380(CDS,product "hypothetical_protein_conserved)"; Remarks "-"; locus_tag LdHU3_24.locus_004518
LdHU3.24	CBMSO	exon	416800	422155	0	+	0	gene_id "LDHU3_24.T1390"; transcript_id "LDHU3_24.T1390"; SL "9"; Alt_SL "416767(2)|416776(4)|416831(3)"; PolyA "ND"; Alt_PolyA "ND"; Reference "LDHU3_24.1390(CDS,product "DNA-directed_RNA_polymerase_mitochondrial)"; Remarks "-"; locus_tag LdHU3_24.locus_004519
LdHU3.24	CBMSO	exon	422492	426576	0	+	0	gene_id "LDHU3_24.T1400"; transcript_id "LDHU3_24.T1400"; SL "23"; Alt_SL "ND"; PolyA "1"; Alt_PolyA "ND"; Reference "LDHU3_24.1400(CDS,product "hypothetical_protein_conserved)"; Remarks "-"; locus_tag LdHU3_24.locus_004520
LdHU3.24	CBMSO	exon	426928	429082	0	+	0	gene_id "LDHU3_24.T1410"; transcript_id "LDHU3_24.T1410"; SL "46"; Alt_SL "427005(6)|427040(7)"; PolyA "1"; Alt_PolyA "ND"; Reference "unknown"; Remarks "-"; locus_tag LdHU3_24.locus_004521
LdHU3.24	CBMSO	exon	429443	433105	0	+	0	gene_id "LDHU3_24.T1420"; transcript_id "LDHU3_24.T1420"; SL "15"; Alt_SL "429465(1)"; PolyA "1"; Alt_PolyA "432960(1)"; Reference "LDHU3_24.1420(CDS,product "hypothetical_protein_conserved)"; Remarks "-"; locus_tag LdHU3_24.locus_004522
LdHU3.24	CBMSO	exon	433379	435094	0	+	0	gene_id "LDHU3_24.T1430"; transcript_id "LDHU3_24.T1430"; SL "51"; Alt_SL "433408(1)|433415(1)|433418(1)"; PolyA "ND"; Alt_PolyA "ND"; Reference "LDHU3_24.1430(CDS,product "Surfeit_locus_protein_6_putative)"; Remarks "-"; locus_tag LdHU3_24.locus_004523
LdHU3.24	CBMSO	exon	435095	437353	0	+	0	gene_id "LDHU3_24.T1440"; transcript_id "LDHU3_24.T1440"; SL "131"; Alt_SL "435024(1)|435122(1)|435137(9)|435147(1)"; PolyA "1"; Alt_PolyA "ND"; Reference "LDHU3_24.1440(CDS,product "Inhibitor_of_apoptosis-promoting_Bax1_putative)"; Remarks "-"; locus_tag LdHU3_24.locus_004524
LdHU3.24	CBMSO	exon	437835	439423	0	+	0	gene_id "LDHU3_24.T1450"; transcript_id "LDHU3_24.T1450"; SL "71"; Alt_SL "437646(2)|437837(2)"; PolyA "ND"; Alt_PolyA "ND"; Reference "LDHU3_24.1450(CDS,product "YL1_nuclear_protein_putative)"; Remarks "-"; locus_tag LdHU3_24.locus_004525
LdHU3.24	CBMSO	exon	439424	440897	0	+	0	gene_id "LDHU3_24.T1460"; transcript_id "LDHU3_24.T1460"; SL "268"; Alt_SL "439364(1)|439367(1)|439370(2)|439427(10)|439441(3)"; PolyA "3"; Alt_PolyA "ND"; Reference "LDHU3_24.1460(CDS,product "translation_factor_sui1_putative)"; Remarks "-"; locus_tag LdHU3_24.locus_004526
LdHU3.24	CBMSO	exon	441415	446067	0	+	0	gene_id "LDHU3_24.T1470"; transcript_id "LDHU3_24.T1470"; SL "235"; Alt_SL "441470(22)|441950(7)"; PolyA "2"; Alt_PolyA "446049(1)"; Reference "LDHU3_24.1470(CDS,product "RNA-binding_protein_38_putative)"; Remarks "-"; locus_tag LdHU3_24.locus_004527
LdHU3.24	CBMSO	exon	446395	449203	0	+	0	gene_id "LDHU3_24.T1480"; transcript_id "LDHU3_24.T1480"; SL "33"; Alt_SL "446328(19)|446410(4)"; PolyA "2"; Alt_PolyA "ND"; Reference "LDHU3_24.1480(CDS,product "hypothetical_protein_conserved)"; Remarks "-"; locus_tag LdHU3_24.locus_004528
LdHU3.24	CBMSO	exon	449831	453240	0	+	0	gene_id "LDHU3_24.T1490"; transcript_id "LDHU3_24.T1490"; SL "37"; Alt_SL "449800(1)|452500(22)|452506(1)|452568(3)|452594(2)"; PolyA "ND"; Alt_PolyA "ND"; Reference "LDHU3_24.1490(CDS,product "hypothetical_protein_conserved)"; Remarks "-"; locus_tag LdHU3_24.locus_004529
LdHU3.24	CBMSO	exon	453451	455362	0	+	0	gene_id "LDHU3_24.T1500"; transcript_id "LDHU3_24.T1500"; SL "265"; Alt_SL "453454(8)|453473(10)|453530(1)|453590(2)"; PolyA "ND"; Alt_PolyA "ND"; Reference "LDHU3_24.1500(CDS,product "amastin-like_surface_protein-like_protein)"; Remarks "-"; locus_tag LdHU3_24.locus_004530
LdHU3.24	CBMSO	exon	455363	456530	0	+	0	gene_id "LDHU3_24.T1510"; transcript_id "LDHU3_24.T1510"; SL "2"; Alt_SL "455391(1)"; PolyA "ND"; Alt_PolyA "ND"; Reference "unknown"; Remarks "-"; locus_tag LdHU3_24.locus_004531
LdHU3.24	CBMSO	exon	456531	458982	0	+	0	gene_id "LDHU3_24.T1520"; transcript_id "LDHU3_24.T1520"; SL "74"; Alt_SL "456681(16)|456690(2)"; PolyA "1"; Alt_PolyA "ND"; Reference "LDHU3_24.1520(CDS,product "amastin-like_surface_protein-like_protein)"; Remarks "-"; locus_tag LdHU3_24.locus_004532
LdHU3.24	CBMSO	exon	459338	462123	0	+	0	gene_id "LDHU3_24.T1530"; transcript_id "LDHU3_24.T1530"; SL "218"; Alt_SL "459429(5)|459456(1)"; PolyA "ND"; Alt_PolyA "ND"; Reference "LDHU3_24.1530(CDS,product "amastin-like_surface_protein-like_protein)"; Remarks "-"; locus_tag LdHU3_24.locus_004533
LdHU3.24	CBMSO	exon	462124	463558	0	+	0	gene_id "LDHU3_24.T1540"; transcript_id "LDHU3_24.T1540"; SL "48"; Alt_SL "ND"; PolyA "1"; Alt_PolyA "463500(1)"; Reference "unknown"; Remarks "-"; locus_tag LdHU3_24.locus_004534
LdHU3.24	CBMSO	exon	463867	465991	0	+	0	gene_id "LDHU3_24.T1550"; transcript_id "LDHU3_24.T1550"; SL "4175"; Alt_SL "463830(1)|463835(1)|463902(28)|463974(14)|464013(2)|464047(1)"; PolyA "31"; Alt_PolyA "465959(1)|465981(1)|465995(1)|465996(12)"; Reference "LDHU3_24.1550(CDS,product "amastin-like_surface_protein-like_protein)"; Remarks "-"; locus_tag LdHU3_24.locus_004535
LdHU3.24	CBMSO	exon	465965	466529	0	+	0	gene_id "LDHU3_24.T1560"; transcript_id "LDHU3_24.T1560"; SL "2"; Alt_SL "ND"; PolyA "ND"; Alt_PolyA "ND"; Reference "unknown"; Remarks "-"; locus_tag LdHU3_24.locus_004536
LdHU3.24	CBMSO	exon	466530	468308	0	+	0	gene_id "LDHU3_24.T1570"; transcript_id "LDHU3_24.T1570"; SL "91"; Alt_SL "466538(1)"; PolyA "2"; Alt_PolyA "468305(1)|468314(1)"; Reference "unknown"; Remarks "-"; locus_tag LdHU3_24.locus_004537
LdHU3.24	CBMSO	exon	468591	473108	0	+	0	gene_id "LDHU3_24.T1580"; transcript_id "LDHU3_24.T1580"; SL "10"; Alt_SL "470937(7)|470979(1)|471543(6)|471636(1)"; PolyA "1"; Alt_PolyA "472939(1)"; Reference "LDHU3_24.1580(CDS,product "WASH_complex_subunit_7_N-inal/WASH_complex_subunit_7/WASH_complex_subunit_7_C-inal_putative)"; Remarks "-"; locus_tag LdHU3_24.locus_004538
LdHU3.24	CBMSO	exon	473391	476555	0	+	0	gene_id "LDHU3_24.T1590"; transcript_id "LDHU3_24.T1590"; SL "24"; Alt_SL "473405(1)|473903(2)"; PolyA "2"; Alt_PolyA "ND"; Reference "LDHU3_24.1590(CDS,product "DNAJ-domain_protein_putative)"; Remarks "-"; locus_tag LdHU3_24.locus_004539
LdHU3.24	CBMSO	exon	476758	479195	0	+	0	gene_id "LDHU3_24.T1600"; transcript_id "LDHU3_24.T1600"; SL "2"; Alt_SL "ND"; PolyA "ND"; Alt_PolyA "ND"; Reference "unknown"; Remarks "-"; locus_tag LdHU3_24.locus_004540
LdHU3.24	CBMSO	exon	479502	481166	0	+	0	gene_id "LDHU3_24.T1610"; transcript_id "LDHU3_24.T1610"; SL "ND"; Alt_SL "ND"; PolyA "ND"; Alt_PolyA "ND"; Reference "unknown"; Remarks "Low_Coverage"; locus_tag LdHU3_24.locus_004541
LdHU3.24	CBMSO	exon	481167	482294	0	+	0	gene_id "LDHU3_24.T1620"; transcript_id "LDHU3_24.T1620"; SL "146"; Alt_SL "481175(15)|481189(2)"; PolyA "ND"; Alt_PolyA "ND"; Reference "LDHU3_24.1620(CDS,product "hypothetical_protein_conserved)"; Remarks "-"; locus_tag LdHU3_24.locus_004542
LdHU3.24	CBMSO	exon	482295	483204	0	+	0	gene_id "LDHU3_24.T1630"; transcript_id "LDHU3_24.T1630"; SL "107"; Alt_SL "482304(7)|482308(1)|482353(1)"; PolyA "ND"; Alt_PolyA "ND"; Reference "LDHU3_24.1630(CDS,product "cyclophilin_8_putative)"; Remarks "-"; locus_tag LdHU3_24.locus_004543
LdHU3.24	CBMSO	exon	483205	484054	0	+	0	gene_id "LDHU3_24.T1640"; transcript_id "LDHU3_24.T1640"; SL "105"; Alt_SL "483198(1)|483218(13)"; PolyA "ND"; Alt_PolyA "ND"; Reference "LDHU3_24.1640(CDS,product "Transport_protein_particle_(TRAPP)_component_putative)"; Remarks "-"; locus_tag LdHU3_24.locus_004544
LdHU3.24	CBMSO	exon	484055	484774	0	+	0	gene_id "LDHU3_24.T1650"; transcript_id "LDHU3_24.T1650"; SL "266"; Alt_SL "484044(7)|484062(22)|484065(7)|484083(2)"; PolyA "ND"; Alt_PolyA "ND"; Reference "LDHU3_24.1650(CDS,product "hypothetical_protein_conserved)"; Remarks "-"; locus_tag LdHU3_24.locus_004545
LdHU3.24	CBMSO	exon	484775	487669	0	+	0	gene_id "LDHU3_24.T1660"; transcript_id "LDHU3_24.T1660"; SL "24"; Alt_SL "ND"; PolyA "1"; Alt_PolyA "487666(1)"; Reference "LDHU3_24.1660(CDS,product "translation_initiation_factor_IF-2_putative)"; Remarks "-"; locus_tag LdHU3_24.locus_004546
LdHU3.24	CBMSO	exon	487933	491280	0	+	0	gene_id "LDHU3_24.T1670"; transcript_id "LDHU3_24.T1670"; SL "44"; Alt_SL "488062(1)"; PolyA "ND"; Alt_PolyA "ND"; Reference "LDHU3_24.1670(CDS,product "IQ_calmodulin-binding_motif_containing_protein_putative)"; Remarks "-"; locus_tag LdHU3_24.locus_004547
LdHU3.24	CBMSO	exon	491281	491887	0	+	0	gene_id "LDHU3_24.T1680"; transcript_id "LDHU3_24.T1680"; SL "43"; Alt_SL "491288(3)"; PolyA "ND"; Alt_PolyA "ND"; Reference "unknown"; Remarks "-"; locus_tag LdHU3_24.locus_004548
LdHU3.24	CBMSO	exon	491888	495600	0	+	0	gene_id "LDHU3_24.T1690"; transcript_id "LDHU3_24.T1690"; SL "15"; Alt_SL "491794(2)|491891(7)|491895(1)|491901(1)|492006(8)|492009(4)|492056(11)|492066(1)|493345(2)"; PolyA "1"; Alt_PolyA "495595(1)"; Reference "LDHU3_24.1690(CDS,product "High-temperature-induced_dauer-formation_protein/Dyggve-Melchior-Clausen_syndrome_protein_putative)"; Remarks "-"; locus_tag LdHU3_24.locus_004549
LdHU3.24	CBMSO	exon	495989	496883	0	+	0	gene_id "LDHU3_24.T1700"; transcript_id "LDHU3_24.T1700"; SL "150"; Alt_SL "495992(3)|496004(1)|496090(1)"; PolyA "ND"; Alt_PolyA "ND"; Reference "LDHU3_24.1700(CDS,product "Zinc_finger_C3HC4_type_(RING_finger)_containing_protein_putative)"; Remarks "-"; locus_tag LdHU3_24.locus_004550
LdHU3.24	CBMSO	exon	496884	497597	0	+	0	gene_id "LDHU3_24.T1710"; transcript_id "LDHU3_24.T1710"; SL "4"; Alt_SL "ND"; PolyA "2"; Alt_PolyA "ND"; Reference "unknown"; Remarks "-"; locus_tag LdHU3_24.locus_004551
LdHU3.24	CBMSO	exon	497996	500299	0	+	0	gene_id "LDHU3_24.T1720"; transcript_id "LDHU3_24.T1720"; SL "11"; Alt_SL "498001(1)"; PolyA "ND"; Alt_PolyA "ND"; Reference "LDHU3_24.1720(CDS,product "histone_deacetylase_putative)"; Remarks "-"; locus_tag LdHU3_24.locus_004552
LdHU3.24	CBMSO	exon	500431	504573	0	+	0	gene_id "LDHU3_24.T1730"; transcript_id "LDHU3_24.T1730"; SL "30"; Alt_SL "504342(5)"; PolyA "ND"; Alt_PolyA "ND"; Reference "LDHU3_24.1730(CDS,product "Zinc_finger_C3HC4_type_(RING_finger)/Ring_finger_domain/zinc-RING_finger_domain/Secreted_protein_acidic_and_rich_in_cysteine_Ca_binding_region/EF-hand_domain_pair/EF-hand_domain/EF_hand_putative)"; Remarks "-"; locus_tag LdHU3_24.locus_004553
LdHU3.24	CBMSO	exon	504844	507520	0	+	0	gene_id "LDHU3_24.T1740"; transcript_id "LDHU3_24.T1740"; SL "81"; Alt_SL "504800(2)|504849(2)|504878(2)|504894(1)|504953(1)|504956(9)|504989(20)|505039(37)|505123(3)|505141(1)"; PolyA "3"; Alt_PolyA "507508(2)|507516(1)"; Reference "LDHU3_24.1740(CDS,product "Zinc_finger_C3HC4_type_(RING_finger)/Ring_finger_domain/zinc-RING_finger_domain/EF-hand_domain_pair/EF-hand_domain/EF_hand/Secreted_protein_acidic_and_rich_in_cysteine_Ca_binding_region_containing_protein_putative)"; Remarks "-"; locus_tag LdHU3_24.locus_004554
LdHU3.24	CBMSO	exon	507935	509109	0	+	0	gene_id "LDHU3_24.T1750"; transcript_id "LDHU3_24.T1750"; SL "136"; Alt_SL "507841(2)|507955(13)"; PolyA "1"; Alt_PolyA "ND"; Reference "LDHU3_24.1750(CDS,product "hypothetical_protein_conserved)"; Remarks "-"; locus_tag LdHU3_24.locus_004555
LdHU3.24	CBMSO	exon	509563	513844	0	+	0	gene_id "LDHU3_24.T1760"; transcript_id "LDHU3_24.T1760"; SL "29"; Alt_SL "509565(3)|509591(1)"; PolyA "1"; Alt_PolyA "ND"; Reference "LDHU3_24.1760(CDS,product "hypothetical_protein_conserved)"; Remarks "-"; locus_tag LdHU3_24.locus_004556
LdHU3.24	CBMSO	exon	514336	519500	0	+	0	gene_id "LDHU3_24.T1770"; transcript_id "LDHU3_24.T1770"; SL "36"; Alt_SL "519039(2)"; PolyA "ND"; Alt_PolyA "ND"; Reference "LDHU3_24.1770(CDS,product "mismatch_repair_protein_putative)"; Remarks "-"; locus_tag LdHU3_24.locus_004557
LdHU3.24	CBMSO	exon	519724	531181	0	+	0	gene_id "LDHU3_24.T1780"; transcript_id "LDHU3_24.T1780"; SL "23"; Alt_SL "519730(3)|519824(1)"; PolyA "1"; Alt_PolyA "530891(1)"; Reference "LDHU3_24.1780(CDS,product "kinesin_putative)"; Remarks "-"; locus_tag LdHU3_24.locus_004558
LdHU3.24	CBMSO	exon	531182	534357	0	+	0	gene_id "LDHU3_24.T1790"; transcript_id "LDHU3_24.T1790"; SL "19"; Alt_SL "ND"; PolyA "1"; Alt_PolyA "ND"; Reference "LDHU3_24.1790(CDS,product "hypothetical_protein_conserved)"; Remarks "-"; locus_tag LdHU3_24.locus_004559
LdHU3.24	CBMSO	exon	534604	536893	0	+	0	gene_id "LDHU3_24.T1800"; transcript_id "LDHU3_24.T1800"; SL "42"; Alt_SL "534325(7)|534558(25)|534658(3)|534731(1)|534734(1)|534834(1)"; PolyA "ND"; Alt_PolyA "ND"; Reference "unknown"; Remarks "-"; locus_tag LdHU3_24.locus_004560
LdHU3.24	CBMSO	exon	536894	538411	0	+	0	gene_id "LDHU3_24.T1810"; transcript_id "LDHU3_24.T1810"; SL "85"; Alt_SL "536925(1)|536956(1)"; PolyA "ND"; Alt_PolyA "ND"; Reference "unknown"; Remarks "-"; locus_tag LdHU3_24.locus_004561
LdHU3.24	CBMSO	exon	538412	540442	0	+	0	gene_id "LDHU3_24.T1820"; transcript_id "LDHU3_24.T1820"; SL "35"; Alt_SL "538279(2)|538421(7)"; PolyA "1"; Alt_PolyA "ND"; Reference "LDHU3_24.1820(CDS,product "HpcH/HpaI_aldolase/citrate_lyase_family_putative)"; Remarks "-"; locus_tag LdHU3_24.locus_004562
LdHU3.24	CBMSO	exon	540732	543882	0	+	0	gene_id "LDHU3_24.T1830"; transcript_id "LDHU3_24.T1830"; SL "49"; Alt_SL "540690(11)|540755(2)|540759(1)"; PolyA "ND"; Alt_PolyA "ND"; Reference "LDHU3_24.1830(CDS,product "NPK1-related_protein_kinase-like)"; Remarks "-"; locus_tag LdHU3_24.locus_004563
LdHU3.24	CBMSO	exon	543883	555697	0	+	0	gene_id "LDHU3_24.T1840"; transcript_id "LDHU3_24.T1840"; SL "14"; Alt_SL "544007(9)"; PolyA "1"; Alt_PolyA "ND"; Reference "unknown"; Remarks "-"; locus_tag LdHU3_24.locus_004564
LdHU3.24	CBMSO	exon	556077	559292	0	+	0	gene_id "LDHU3_24.T1850"; transcript_id "LDHU3_24.T1850"; SL "41"; Alt_SL "556072(2)|556107(19)"; PolyA "ND"; Alt_PolyA "ND"; Reference "LDHU3_24.1850(CDS,product "hypothetical_protein_conserved)"; Remarks "-"; locus_tag LdHU3_24.locus_004565
LdHU3.24	CBMSO	exon	559766	569608	0	+	0	gene_id "LDHU3_24.T1860"; transcript_id "LDHU3_24.T1860"; SL "19"; Alt_SL "559806(7)|559817(3)"; PolyA "1"; Alt_PolyA "ND"; Reference "LDHU3_24.1860(CDS,product "hypothetical_protein_conserved)"; Remarks "-"; locus_tag LdHU3_24.locus_004566
LdHU3.24	CBMSO	exon	569899	570856	0	+	0	gene_id "LDHU3_24.T1870"; transcript_id "LDHU3_24.T1870"; SL "49"; Alt_SL "569937(2)"; PolyA "1"; Alt_PolyA "ND"; Reference "unknown"; Remarks "-"; locus_tag LdHU3_24.locus_004567
LdHU3.24	CBMSO	exon	571153	573613	0	+	0	gene_id "LDHU3_24.T1880"; transcript_id "LDHU3_24.T1880"; SL "7"; Alt_SL "571112(5)|571146(1)|571156(6)|571171(1)"; PolyA "ND"; Alt_PolyA "ND"; Reference "LDHU3_24.1880(CDS,product "hypothetical_protein_conserved)"; Remarks "-"; locus_tag LdHU3_24.locus_004568
LdHU3.24	CBMSO	exon	573781	576402	0	+	0	gene_id "LDHU3_24.T1890"; transcript_id "LDHU3_24.T1890"; SL "60"; Alt_SL "573763(5)|573814(1)|573847(1)"; PolyA "ND"; Alt_PolyA "ND"; Reference "LDHU3_24.1890(CDS,product "WD_domain_G-beta_repeat_putative)"; Remarks "-"; locus_tag LdHU3_24.locus_004569
LdHU3.24	CBMSO	exon	576403	577798	0	+	0	gene_id "LDHU3_24.T1900"; transcript_id "LDHU3_24.T1900"; SL "941"; Alt_SL "576274(6)|576349(3)|576352(1)|576356(1)|576366(1)|576373(1)|576379(2)|576408(9)"; PolyA "5"; Alt_PolyA "577560(1)|577575(1)|577797(1)|577804(1)|577852(1)"; Reference "LDHU3_24.1900(CDS,product "translationally_controlled_tumor_protein_(TCTP)_putative)"; Remarks "-"; locus_tag LdHU3_24.locus_004570
LdHU3.24	CBMSO	exon	577759	578417	0	+	0	gene_id "LDHU3_24.T1910"; transcript_id "LDHU3_24.T1910"; SL "16"; Alt_SL "ND"; PolyA "ND"; Alt_PolyA "ND"; Reference "unknown"; Remarks "-"; locus_tag LdHU3_24.locus_004571
LdHU3.24	CBMSO	exon	578418	580325	0	+	0	gene_id "LDHU3_24.T1920"; transcript_id "LDHU3_24.T1920"; SL "924"; Alt_SL "578364(9)|578367(2)|578371(2)|578394(3)|578397(1)|578423(7)|578488(2)"; PolyA "ND"; Alt_PolyA "ND"; Reference "LDHU3_24.1920(CDS,product "translationally_controlled_tumor_protein_(TCTP)_putative)"; Remarks "-"; locus_tag LdHU3_24.locus_004572
LdHU3.24	CBMSO	exon	580326	584279	0	+	0	gene_id "LDHU3_24.T1930"; transcript_id "LDHU3_24.T1930"; SL "22"; Alt_SL "580342(5)|580621(3)|580625(2)"; PolyA "1"; Alt_PolyA "ND"; Reference "LDHU3_24.1930(CDS,product "SAP_domain/ERCC4_domain_containing_protein_putative)"; Remarks "-"; locus_tag LdHU3_24.locus_004573
LdHU3.24	CBMSO	exon	584809	592445	0	+	0	gene_id "LDHU3_24.T1940"; transcript_id "LDHU3_24.T1940"; SL "40"; Alt_SL "584848(1)|585762(2)"; PolyA "ND"; Alt_PolyA "ND"; Reference "LDHU3_24.1940(CDS,product "ATP-dependent_DEAD/H_DNA_helicase_recQ_putative)"; Remarks "-"; locus_tag LdHU3_24.locus_004574
LdHU3.24	CBMSO	exon	592446	593342	0	+	0	gene_id "LDHU3_24.T1950"; transcript_id "LDHU3_24.T1950"; SL "56"; Alt_SL "592326(26)|592476(10)|592480(16)|592484(18)|592521(2)"; PolyA "6"; Alt_PolyA "ND"; Reference "LDHU3_24.1950(CDS,product "adaptor_complex_AP-3_small_subunit_putative)"; Remarks "-"; locus_tag LdHU3_24.locus_004575
LdHU3.24	CBMSO	exon	593687	596958	0	+	0	gene_id "LDHU3_24.T1960"; transcript_id "LDHU3_24.T1960"; SL "39"; Alt_SL "593732(2)|593742(1)"; PolyA "ND"; Alt_PolyA "ND"; Reference "LDHU3_24.1960(CDS,product "hypothetical_protein_conserved)"; Remarks "-"; locus_tag LdHU3_24.locus_004576
LdHU3.24	CBMSO	exon	597249	600888	0	+	0	gene_id "LDHU3_24.T1970"; transcript_id "LDHU3_24.T1970"; SL "178"; Alt_SL "597284(1)|597318(28)|597321(4)"; PolyA "3"; Alt_PolyA "600812(3)|600878(3)"; Reference "LDHU3_24.1970(CDS,product "hypothetical_protein_conserved)"; Remarks "-"; locus_tag LdHU3_24.locus_004577
LdHU3.24	CBMSO	exon	601657	613570	0	+	0	gene_id "LDHU3_24.T1980"; transcript_id "LDHU3_24.T1980"; SL "11"; Alt_SL "601660(1)"; PolyA "ND"; Alt_PolyA "ND"; Reference "LDHU3_24.1980(CDS,product "RNA_recognition_motif._(a.k.a._RRM_RBD_or_RNP_domain)/RNA_recognition_motif_(a.k.a._RRM_RBD_or_RNP_domain)_putative)"; Remarks "-"; locus_tag LdHU3_24.locus_004578
LdHU3.24	CBMSO	exon	613571	619289	0	+	0	gene_id "LDHU3_24.T1990"; transcript_id "LDHU3_24.T1990"; SL "3"; Alt_SL "613658(1)|613798(1)"; PolyA "ND"; Alt_PolyA "ND"; Reference "unknown"; Remarks "-"; locus_tag LdHU3_24.locus_004579
LdHU3.24	CBMSO	exon	619290	619969	0	+	0	gene_id "LDHU3_24.T2000"; transcript_id "LDHU3_24.T2000"; SL "57"; Alt_SL "619300(2)"; PolyA "ND"; Alt_PolyA "ND"; Reference "unknown"; Remarks "-"; locus_tag LdHU3_24.locus_004580
LdHU3.24	CBMSO	exon	619970	622282	0	+	0	gene_id "LDHU3_24.T2010"; transcript_id "LDHU3_24.T2010"; SL "131"; Alt_SL "619783(4)|619787(2)|619928(3)|620073(1)|620100(73)|620102(1)|620105(9)|620877(2)|621078(1)"; PolyA "1"; Alt_PolyA "622254(1)"; Reference "LDHU3_24.2010(CDS,product "UBA/TS-N_domain_containing_protein_putative)"; Remarks "-"; locus_tag LdHU3_24.locus_004581
LdHU3.24	CBMSO	exon	622460	624360	0	+	0	gene_id "LDHU3_24.T2020"; transcript_id "LDHU3_24.T2020"; SL "43"; Alt_SL "622112(2)|622375(16)|622387(1)|622467(4)|622470(1)"; PolyA "1"; Alt_PolyA "624355(1)"; Reference "LDHU3_24.2020(CDS,product "hypothetical_protein_conserved)"; Remarks "-"; locus_tag LdHU3_24.locus_004582
LdHU3.24	CBMSO	exon	624603	625243	0	+	0	gene_id "LDHU3_24.T2030"; transcript_id "LDHU3_24.T2030"; SL "34"; Alt_SL "ND"; PolyA "ND"; Alt_PolyA "ND"; Reference "unknown"; Remarks "-"; locus_tag LdHU3_24.locus_004583
LdHU3.24	CBMSO	exon	625244	626398	0	+	0	gene_id "LDHU3_24.T2040"; transcript_id "LDHU3_24.T2040"; SL "411"; Alt_SL "624931(7)|625275(25)|625278(14)|625291(1)|625300(2)|625317(2)|625326(1)|625337(63)|625387(151)|625399(6)|625417(1)|625461(1)"; PolyA "3"; Alt_PolyA "626392(1)|626394(3)|626612(1)"; Reference "LDHU3_24.2040(CDS,product "hypothetical_protein_conserved)"; Remarks "-"; locus_tag LdHU3_24.locus_004584
LdHU3.24	CBMSO	exon	626842	628263	0	+	0	gene_id "LDHU3_24.T2050"; transcript_id "LDHU3_24.T2050"; SL "131"; Alt_SL "626877(46)|626891(17)|626903(2)"; PolyA "ND"; Alt_PolyA "ND"; Reference "LDHU3_24.2050(CDS,product "ring-box_protein_putative)"; Remarks "-"; locus_tag LdHU3_24.locus_004585
LdHU3.24	CBMSO	exon	628264	630243	0	+	0	gene_id "LDHU3_24.T2060"; transcript_id "LDHU3_24.T2060"; SL "48"; Alt_SL "628310(1)|628407(1)"; PolyA "ND"; Alt_PolyA "ND"; Reference "LDHU3_24.2060(CDS,product "hypothetical_protein_conserved)"; Remarks "-"; locus_tag LdHU3_24.locus_004586
LdHU3.24	CBMSO	exon	630244	632547	0	+	0	gene_id "LDHU3_24.T2070"; transcript_id "LDHU3_24.T2070"; SL "79"; Alt_SL "630117(8)|630198(1)|630237(26)|630249(32)|630378(2)"; PolyA "ND"; Alt_PolyA "ND"; Reference "unknown"; Remarks "-"; locus_tag LdHU3_24.locus_004587
LdHU3.24	CBMSO	exon	632548	634835	0	+	0	gene_id "LDHU3_24.T2080"; transcript_id "LDHU3_24.T2080"; SL "105"; Alt_SL "632347(3)|632483(1)|632536(3)|632553(1)"; PolyA "1"; Alt_PolyA "ND"; Reference "LDHU3_24.2080(CDS,product "Succinate_dehydrogenase_[ubiquinone]_flavoprotein_subunit_mitochondrial)"; Remarks "-"; locus_tag LdHU3_24.locus_004588
LdHU3.24	CBMSO	exon	635204	637858	0	+	0	gene_id "LDHU3_24.T2090"; transcript_id "LDHU3_24.T2090"; SL "100"; Alt_SL "635212(17)|635248(59)|635260(4)|637175(5)|637214(2)|637248(2)"; PolyA "ND"; Alt_PolyA "ND"; Reference "unknown"; Remarks "-"; locus_tag LdHU3_24.locus_004589
LdHU3.24	CBMSO	exon	638029	641935	0	+	0	gene_id "LDHU3_24.T2100"; transcript_id "LDHU3_24.T2100"; SL "49"; Alt_SL "638032(1)"; PolyA "ND"; Alt_PolyA "ND"; Reference "LDHU3_24.2100(CDS,product "NAD_dependent_epimerase/dehydratase_family/Male_sterility_protein_putative)"; Remarks "-"; locus_tag LdHU3_24.locus_004590
LdHU3.24	CBMSO	exon	643639	645253	0	+	0	gene_id "LDHU3_24.T2120"; transcript_id "LDHU3_24.T2120"; SL "ND"; Alt_SL "ND"; PolyA "ND"; Alt_PolyA "ND"; Reference "unknown"; Remarks "-"; locus_tag LdHU3_24.locus_004591
LdHU3.24	tvlab	downstream	645254	645620	0	.	0	polycistron_lid "LdHU3_24.PC01"; polycistron_rid "LdHU3_24.PC02"; locus_tag LdHU3_24.locus_004592
LdHU3.24	tvlab	polycistron	645621	855247	0	-	0	polycistron_id "LdHU3_24.PC02"; gene_count 86; locus_tag LdHU3_24.locus_004593
LdHU3.24	CBMSO	exon	645621	647374	0	-	0	gene_id "LDHU3_24.T2130"; transcript_id "LDHU3_24.T2130"; SL "30"; Alt_SL "647370(2)|647379(26)|647401(1)"; PolyA "2"; Alt_PolyA "ND"; Reference "LDHU3_24.2130(CDS,product "hypothetical_protein_conserved)"; Remarks "-"; locus_tag LdHU3_24.locus_004594
LdHU3.24	CBMSO	exon	647714	649718	0	-	0	gene_id "LDHU3_24.T2140"; transcript_id "LDHU3_24.T2140"; SL "28"; Alt_SL "649958(3)"; PolyA "1"; Alt_PolyA "647733(1)"; Reference "LDHU3_24.2140(CDS,product "SpoU_rRNA_Methylase_family_putative)"; Remarks "-"; locus_tag LdHU3_24.locus_004595
LdHU3.24	CBMSO	exon	649951	651181	0	-	0	gene_id "LDHU3_24.T2150"; transcript_id "LDHU3_24.T2150"; SL "77"; Alt_SL "650977(1)|651051(1)|651165(3)"; PolyA "1"; Alt_PolyA "ND"; Reference "LDHU3_24.2150(CDS,product "hypothetical_protein_conserved)"; Remarks "-"; locus_tag LdHU3_24.locus_004596
LdHU3.24	CBMSO	exon	651439	653087	0	-	0	gene_id "LDHU3_24.T2160"; transcript_id "LDHU3_24.T2160"; SL "61"; Alt_SL "653083(4)|653229(17)|653362(3)|653366(10)"; PolyA "1"; Alt_PolyA "ND"; Reference "LDHU3_24.2160(CDS,product "Ssl1-like_putative)"; Remarks "-"; locus_tag LdHU3_24.locus_004597
LdHU3.24	CBMSO	exon	653342	655560	0	-	0	gene_id "LDHU3_24.T2170"; transcript_id "LDHU3_24.T2170"; SL "33"; Alt_SL "655494(1)|655507(2)|655541(1)|655555(30)"; PolyA "2"; Alt_PolyA "653681(1)|653728(1)"; Reference "LDHU3_24.2170(CDS,product "SET_domain_containing_protein_putative)"; Remarks "-"; locus_tag LdHU3_24.locus_004598
LdHU3.24	CBMSO	exon	655905	658024	0	-	0	gene_id "LDHU3_24.T2180"; transcript_id "LDHU3_24.T2180"; SL "108"; Alt_SL "657763(1)|658001(2)|658021(9)"; PolyA "1"; Alt_PolyA "ND"; Reference "LDHU3_24.2180(CDS,product "hypothetical_protein_conserved)"; Remarks "-"; locus_tag LdHU3_24.locus_004599
LdHU3.24	CBMSO	exon	658401	660201	0	-	0	gene_id "LDHU3_24.T2190"; transcript_id "LDHU3_24.T2190"; SL "105"; Alt_SL "660062(1)|660118(3)|660182(7)|660220(17)|660252(1)"; PolyA "1"; Alt_PolyA "ND"; Reference "LDHU3_24.2190(CDS,product "ubiquitin-conjugating_enzyme_E2_putative)"; Remarks "-"; locus_tag LdHU3_24.locus_004600
LdHU3.24	CBMSO	exon	660616	665182	0	-	0	gene_id "LDHU3_24.T2200"; transcript_id "LDHU3_24.T2200"; SL "198"; Alt_SL "665052(1)|665176(2)|665188(10)"; PolyA "3"; Alt_PolyA "660568(1)"; Reference "LDHU3_24.2200(CDS,product "cell_division_cycle_protein_20_putative)"; Remarks "-"; locus_tag LdHU3_24.locus_004601
LdHU3.24	CBMSO	exon	665807	671405	0	-	0	gene_id "LDHU3_24.T2210"; transcript_id "LDHU3_24.T2210"; SL "45"; Alt_SL "666367(2)|671395(1)|671496(1)"; PolyA "ND"; Alt_PolyA "ND"; Reference "LDHU3_24.2210(CDS,product "calcium/calmodulin-dependent_protein_kinase_putative)"; Remarks "-"; locus_tag LdHU3_24.locus_004602
LdHU3.24	CBMSO	exon	671594	673371	0	-	0	gene_id "LDHU3_24.T2220"; transcript_id "LDHU3_24.T2220"; SL "95"; Alt_SL "673285(1)|673336(1)|673355(1)|673357(2)"; PolyA "ND"; Alt_PolyA "ND"; Reference "LDHU3_24.2220(CDS,product "Aminomethyltransferase_folate-binding_domain/Glycine_cleavage_T-protein_C-inal_barrel_domain_containing_protein_putative)"; Remarks "-"; locus_tag LdHU3_24.locus_004603
LdHU3.24	CBMSO	exon	673372	676501	0	-	0	gene_id "LDHU3_24.T2230"; transcript_id "LDHU3_24.T2230"; SL "96"; Alt_SL "ND"; PolyA "ND"; Alt_PolyA "ND"; Reference "LDHU3_24.2230(CDS,product "SET_domain_containing_protein_putative)"; Remarks "-"; locus_tag LdHU3_24.locus_004604
LdHU3.24	CBMSO	exon	676775	678205	0	-	0	gene_id "LDHU3_24.T2240"; transcript_id "LDHU3_24.T2240"; SL "62"; Alt_SL "678160(2)|678190(4)"; PolyA "2"; Alt_PolyA "676977(1)"; Reference "LDHU3_24.2240(CDS,product "hypothetical_protein_conserved)"; Remarks "-"; locus_tag LdHU3_24.locus_004605
LdHU3.24	CBMSO	exon	678576	679967	0	-	0	gene_id "LDHU3_24.T2250"; transcript_id "LDHU3_24.T2250"; SL "1010"; Alt_SL "679794(1)|679865(4)|679887(3)|679890(11)|679931(51)"; PolyA "29"; Alt_PolyA "678559(1)|678563(5)|678570(1)"; Reference "LDHU3_24.2250(CDS,product "inhibitor_of_cysteine_peptidase)"; Remarks "-"; locus_tag LdHU3_24.locus_004606
LdHU3.24	CBMSO	exon	680149	686080	0	-	0	gene_id "LDHU3_24.T2260"; transcript_id "LDHU3_24.T2260"; SL "135"; Alt_SL "680815(1)|680849(1)|680885(20)|685920(1)|685959(8)"; PolyA "2"; Alt_PolyA "680963(2)"; Reference "LDHU3_24.2260(CDS,product "fatty_acid_transporter_protein-like_protein)"; Remarks "-"; locus_tag LdHU3_24.locus_004607
LdHU3.24	CBMSO	exon	686514	687555	0	-	0	gene_id "LDHU3_24.T2270"; transcript_id "LDHU3_24.T2270"; SL "43"; Alt_SL "687678(4)"; PolyA "7"; Alt_PolyA "686507(1)|686509(1)|686516(1)"; Reference "unknown"; Remarks "-"; locus_tag LdHU3_24.locus_004608
LdHU3.24	CBMSO	exon	687556	688381	0	-	0	gene_id "LDHU3_24.T2280"; transcript_id "LDHU3_24.T2280"; SL "2"; Alt_SL "ND"; PolyA "ND"; Alt_PolyA "ND"; Reference "unknown"; Remarks "-"; locus_tag LdHU3_24.locus_004609
LdHU3.24	CBMSO	exon	688382	690063	0	-	0	gene_id "LDHU3_24.T2290"; transcript_id "LDHU3_24.T2290"; SL "305"; Alt_SL "690006(20)"; PolyA "ND"; Alt_PolyA "ND"; Reference "LDHU3_24.2290(CDS,product "RNA_recognition_motif._(a.k.a._RRM_RBD_or_RNP_domain)/RNA_recognition_motif_(a.k.a._RRM_RBD_or_RNP_domain)_putative)"; Remarks "-"; locus_tag LdHU3_24.locus_004610
LdHU3.24	CBMSO	exon	690433	691508	0	-	0	gene_id "LDHU3_24.T2300"; transcript_id "LDHU3_24.T2300"; SL "464"; Alt_SL "691384(1)|691465(1)|691468(4)|691478(35)|691697(13)"; PolyA "1"; Alt_PolyA "690447(1)|690467(1)|690523(1)|690527(1)|690535(1)"; Reference "LDHU3_24.2300(CDS,product "hypothetical_protein_conserved)"; Remarks "-"; locus_tag LdHU3_24.locus_004611
LdHU3.24	CBMSO	exon	691923	693899	0	-	0	gene_id "LDHU3_24.T2310"; transcript_id "LDHU3_24.T2310"; SL "19"; Alt_SL "693814(11)|693935(1)"; PolyA "1"; Alt_PolyA "691929(1)"; Reference "LDHU3_24.2310(CDS,product "beta-ketoacyl-ACP_reductase_2_putative)"; Remarks "-"; locus_tag LdHU3_24.locus_004612
LdHU3.24	CBMSO	exon	693900	696070	0	-	0	gene_id "LDHU3_24.T2320"; transcript_id "LDHU3_24.T2320"; SL "46"; Alt_SL "696024(1)|696045(1)|696053(42)|696162(1)|696177(2)"; PolyA "ND"; Alt_PolyA "ND"; Reference "LDHU3_24.2320(CDS,product "short_chain_dehydrogenase/reductase_putative)"; Remarks "-"; locus_tag LdHU3_24.locus_004613
LdHU3.24	CBMSO	exon	696464	697731	0	-	0	gene_id "LDHU3_24.T2330"; transcript_id "LDHU3_24.T2330"; SL "157"; Alt_SL "697671(1)|697696(1)|697706(1)|697718(13)|697790(1)"; PolyA "2"; Alt_PolyA "ND"; Reference "LDHU3_24.2330(CDS,product "hypothetical_protein_conserved)"; Remarks "-"; locus_tag LdHU3_24.locus_004614
LdHU3.24	CBMSO	exon	697732	699022	0	-	0	gene_id "LDHU3_24.T2340"; transcript_id "LDHU3_24.T2340"; SL "128"; Alt_SL "698992(1)|698996(2)|699014(8)"; PolyA "ND"; Alt_PolyA "ND"; Reference "LDHU3_24.2340(CDS,product "lysophospholipase_putative)"; Remarks "-"; locus_tag LdHU3_24.locus_004615
LdHU3.24	CBMSO	exon	699364	701528	0	-	0	gene_id "LDHU3_24.T2350"; transcript_id "LDHU3_24.T2350"; SL "77"; Alt_SL "701241(1)|701497(16)"; PolyA "3"; Alt_PolyA "699343(1)|699350(1)"; Reference "LDHU3_24.2350(CDS,product "hypothetical_protein_conserved)"; Remarks "-"; locus_tag LdHU3_24.locus_004616
LdHU3.24	CBMSO	exon	701839	702658	0	-	0	gene_id "LDHU3_24.T2360"; transcript_id "LDHU3_24.T2360"; SL "67"; Alt_SL "702654(1)|702671(1)|702677(64)|702681(13)"; PolyA "15"; Alt_PolyA "701729(1)|701826(1)|701830(5)|701833(1)|701997(3)"; Reference "unknown"; Remarks "-"; locus_tag LdHU3_24.locus_004617
LdHU3.24	CBMSO	exon	702659	705126	0	-	0	gene_id "LDHU3_24.T2370"; transcript_id "LDHU3_24.T2370"; SL "394"; Alt_SL "705026(1)|705038(5)|705071(78)|705132(1)|705179(1)|705182(3)|705197(24)"; PolyA "ND"; Alt_PolyA "ND"; Reference "LDHU3_24.2370(CDS,product "hypothetical_protein_conserved)"; Remarks "-"; locus_tag LdHU3_24.locus_004618
LdHU3.24	CBMSO	exon	705127	711496	0	-	0	gene_id "LDHU3_24.T2380"; transcript_id "LDHU3_24.T2380"; SL "55"; Alt_SL "711466(1)|711472(1)"; PolyA "ND"; Alt_PolyA "ND"; Reference "LDHU3_24.2380(CDS,product "hypothetical_protein_conserved)"; Remarks "-"; locus_tag LdHU3_24.locus_004619
LdHU3.24	CBMSO	exon	712045	720379	0	-	0	gene_id "LDHU3_24.T2390"; transcript_id "LDHU3_24.T2390"; SL "104"; Alt_SL "720217(2)"; PolyA "2"; Alt_PolyA "712036(1)|712207(1)"; Reference "LDHU3_24.2390(CDS,product "cyclin_11_putative)"; Remarks "-"; locus_tag LdHU3_24.locus_004620
LdHU3.24	CBMSO	exon	720757	732158	0	-	0	gene_id "LDHU3_24.T2400"; transcript_id "LDHU3_24.T2400"; SL "40"; Alt_SL "ND"; PolyA "ND"; Alt_PolyA "ND"; Reference "LDHU3_24.2400(CDS,product "cyclin_10)"; Remarks "-"; locus_tag LdHU3_24.locus_004621
LdHU3.24	CBMSO	exon	732778	735612	0	-	0	gene_id "LDHU3_24.T2410"; transcript_id "LDHU3_24.T2410"; SL "24"; Alt_SL "735461(1)|735609(2)"; PolyA "1"; Alt_PolyA "ND"; Reference "LDHU3_24.2410(CDS,product "WD_domain_G-beta_repeat_putative)"; Remarks "-"; locus_tag LdHU3_24.locus_004622
LdHU3.24	CBMSO	exon	735613	737446	0	-	0	gene_id "LDHU3_24.T2420"; transcript_id "LDHU3_24.T2420"; SL "23"; Alt_SL "737428(1)"; PolyA "ND"; Alt_PolyA "ND"; Reference "LDHU3_24.2420(CDS,product "hypothetical_protein_conserved)"; Remarks "-"; locus_tag LdHU3_24.locus_004623
LdHU3.24	CBMSO	exon	737665	738281	0	-	0	gene_id "LDHU3_24.T2430"; transcript_id "LDHU3_24.T2430"; SL "358"; Alt_SL "738258(3)|738269(26)"; PolyA "3"; Alt_PolyA "737673(1)|737676(3)|737681(1)|737698(1)"; Reference "LDHU3_24.2430(CDS,product "hypothetical_protein_conserved)"; Remarks "-"; locus_tag LdHU3_24.locus_004624
LdHU3.24	CBMSO	exon	738613	740768	0	-	0	gene_id "LDHU3_24.T2440"; transcript_id "LDHU3_24.T2440"; SL "15"; Alt_SL "ND"; PolyA "2"; Alt_PolyA "ND"; Reference "LDHU3_24.2440(CDS,product "hypothetical_protein_conserved)"; Remarks "-"; locus_tag LdHU3_24.locus_004625
LdHU3.24	CBMSO	exon	741154	743764	0	-	0	gene_id "LDHU3_24.T2450"; transcript_id "LDHU3_24.T2450"; SL "14"; Alt_SL "743722(2)|743726(3)|743729(3)|743762(1)|743780(11)|743851(1)"; PolyA "1"; Alt_PolyA "ND"; Reference "LDHU3_24.2450(CDS,product "hypothetical_protein_conserved)"; Remarks "-"; locus_tag LdHU3_24.locus_004626
LdHU3.24	CBMSO	exon	743765	744620	0	-	0	gene_id "LDHU3_24.T2460"; transcript_id "LDHU3_24.T2460"; SL "8"; Alt_SL "744834(3)"; PolyA "ND"; Alt_PolyA "ND"; Reference "unknown"; Remarks "-"; locus_tag LdHU3_24.locus_004627
LdHU3.24	CBMSO	exon	744621	746528	0	-	0	gene_id "LDHU3_24.T2470"; transcript_id "LDHU3_24.T2470"; SL "39"; Alt_SL "746520(2)"; PolyA "ND"; Alt_PolyA "ND"; Reference "LDHU3_24.2470(CDS,product "hypothetical_protein_conserved)"; Remarks "-"; locus_tag LdHU3_24.locus_004628
LdHU3.24	CBMSO	exon	746890	749636	0	-	0	gene_id "LDHU3_24.T2480"; transcript_id "LDHU3_24.T2480"; SL "43"; Alt_SL "749624(4)"; PolyA "1"; Alt_PolyA "ND"; Reference "LDHU3_24.2480(CDS,product "hypothetical_protein_conserved)"; Remarks "-"; locus_tag LdHU3_24.locus_004629
LdHU3.24	CBMSO	exon	749897	753393	0	-	0	gene_id "LDHU3_24.T2490"; transcript_id "LDHU3_24.T2490"; SL "20"; Alt_SL "753235(1)"; PolyA "1"; Alt_PolyA "ND"; Reference "LDHU3_24.2490(CDS,product "hypothetical_protein_conserved)"; Remarks "-"; locus_tag LdHU3_24.locus_004630
LdHU3.24	CBMSO	exon	753655	756501	0	-	0	gene_id "LDHU3_24.T2500"; transcript_id "LDHU3_24.T2500"; SL "41"; Alt_SL "756227(1)|756372(8)|756498(2)"; PolyA "1"; Alt_PolyA "753659(1)|753665(1)"; Reference "LDHU3_24.2500(CDS,product "hypothetical_protein_conserved)"; Remarks "-"; locus_tag LdHU3_24.locus_004631
LdHU3.24	CBMSO	exon	756876	758792	0	-	0	gene_id "LDHU3_24.T2510"; transcript_id "LDHU3_24.T2510"; SL "63"; Alt_SL "758770(1)|758775(2)|758785(5)"; PolyA "5"; Alt_PolyA "756859(1)|756864(1)"; Reference "LDHU3_24.2510(CDS,product "STOP_axonemal_protein_putative)"; Remarks "-"; locus_tag LdHU3_24.locus_004632
LdHU3.24	CBMSO	exon	759212	760462	0	-	0	gene_id "LDHU3_24.T2520"; transcript_id "LDHU3_24.T2520"; SL "93"; Alt_SL "760451(2)|760459(14)"; PolyA "1"; Alt_PolyA "ND"; Reference "LDHU3_24.2520(CDS,product "hypothetical_protein_conserved)"; Remarks "-"; locus_tag LdHU3_24.locus_004633
LdHU3.24	CBMSO	exon	760680	762573	0	-	0	gene_id "LDHU3_24.T2530"; transcript_id "LDHU3_24.T2530"; SL "61"; Alt_SL "762514(1)|762519(4)|762569(4)|762614(8)"; PolyA "1"; Alt_PolyA "ND"; Reference "LDHU3_24.2530(CDS,product "Phosphorylated_CTD_interacting_factor_1_WW_domain_containing_protein_putative)"; Remarks "-"; locus_tag LdHU3_24.locus_004634
LdHU3.24	CBMSO	exon	762916	766679	0	-	0	gene_id "LDHU3_24.T2540"; transcript_id "LDHU3_24.T2540"; SL "24"; Alt_SL "766614(1)|766627(1)|766636(6)"; PolyA "1"; Alt_PolyA "ND"; Reference "LDHU3_24.2540(CDS,product "phosphatidylinositol_3-kinase_putative)"; Remarks "-"; locus_tag LdHU3_24.locus_004635
LdHU3.24	CBMSO	exon	766980	771723	0	-	0	gene_id "LDHU3_24.T2550"; transcript_id "LDHU3_24.T2550"; SL "13"; Alt_SL "771670(1)|771690(10)|771697(12)|771708(1)|771715(5)"; PolyA "1"; Alt_PolyA "766988(1)|767021(1)"; Reference "LDHU3_24.2550(CDS,product "tubulin_folding_cofactor_D_putative)"; Remarks "-"; locus_tag LdHU3_24.locus_004636
LdHU3.24	CBMSO	exon	772030	774068	0	-	0	gene_id "LDHU3_24.T2560"; transcript_id "LDHU3_24.T2560"; SL "100"; Alt_SL "772462(23)|774046(6)"; PolyA "ND"; Alt_PolyA "ND"; Reference "LDHU3_24.2560(CDS,product "3-oxoacyl-(acyl-carrier_protein)_reductase_putative)"; Remarks "-"; locus_tag LdHU3_24.locus_004637
LdHU3.24	CBMSO	exon	774445	775055	0	-	0	gene_id "LDHU3_24.T2570"; transcript_id "LDHU3_24.T2570"; SL "136"; Alt_SL "774998(1)|775024(1)|775037(12)|775125(15)"; PolyA "2"; Alt_PolyA "774432(1)|774439(1)"; Reference "LDHU3_24.2570(CDS,product "BolA-like_protein_putative)"; Remarks "-"; locus_tag LdHU3_24.locus_004638
LdHU3.24	CBMSO	exon	775056	776934	0	-	0	gene_id "LDHU3_24.T2580"; transcript_id "LDHU3_24.T2580"; SL "16"; Alt_SL "776911(1)|776967(1)"; PolyA "ND"; Alt_PolyA "ND"; Reference "unknown"; Remarks "-"; locus_tag LdHU3_24.locus_004639
LdHU3.24	CBMSO	exon	777275	778131	0	-	0	gene_id "LDHU3_24.T2590"; transcript_id "LDHU3_24.T2590"; SL "2494"; Alt_SL "777930(1)|778103(1)|778104(37)"; PolyA "27"; Alt_PolyA "777263(3)|777266(3)|777271(16)|777278(2)|777284(1)"; Reference "LDHU3_24.2590(CDS,product "60S_ribosomal_protein_L26_putative)"; Remarks "-"; locus_tag LdHU3_24.locus_004640
LdHU3.24	CBMSO	exon	778328	779300	0	-	0	gene_id "LDHU3_24.T2600"; transcript_id "LDHU3_24.T2600"; SL "45"; Alt_SL "779253(2)|779292(1)|779377(5)"; PolyA "2"; Alt_PolyA "ND"; Reference "unknown"; Remarks "-"; locus_tag LdHU3_24.locus_004641
LdHU3.24	CBMSO	exon	779301	782484	0	-	0	gene_id "LDHU3_24.T2610"; transcript_id "LDHU3_24.T2610"; SL "145"; Alt_SL "782472(2)|782475(8)"; PolyA "ND"; Alt_PolyA "ND"; Reference "LDHU3_24.2610(CDS,product "transketolase)"; Remarks "-"; locus_tag LdHU3_24.locus_004642
LdHU3.24	CBMSO	exon	782485	783231	0	-	0	gene_id "LDHU3_24.T2620"; transcript_id "LDHU3_24.T2620"; SL "38"; Alt_SL "783335(16)"; PolyA "ND"; Alt_PolyA "ND"; Reference "unknown"; Remarks "-"; locus_tag LdHU3_24.locus_004643
LdHU3.24	CBMSO	exon	783232	784598	0	-	0	gene_id "LDHU3_24.T2630"; transcript_id "LDHU3_24.T2630"; SL "3166"; Alt_SL "784551(1)|784578(111)|784583(866)|784596(3)|784617(2)|784618(1)|784639(23)|784641(8)"; PolyA "ND"; Alt_PolyA "ND"; Reference "LDHU3_24.2630(CDS,product "40S_ribosomal_protein_S8_putative)"; Remarks "-"; locus_tag LdHU3_24.locus_004644
LdHU3.24	CBMSO	exon	785216	786155	0	-	0	gene_id "LDHU3_24.T2640"; transcript_id "LDHU3_24.T2640"; SL "830"; Alt_SL "786089(1)|786110(1)|786150(116)|786164(2)|786169(1)"; PolyA "35"; Alt_PolyA "785201(17)|785250(1)|785254(1)"; Reference "LDHU3_24.2640(CDS,product "40S_ribosomal_protein_S8_putative)"; Remarks "-"; locus_tag LdHU3_24.locus_004645
LdHU3.24	CBMSO	exon	786156	786759	0	-	0	gene_id "LDHU3_24.T2650"; transcript_id "LDHU3_24.T2650"; SL "7"; Alt_SL "786728(1)"; PolyA "ND"; Alt_PolyA "ND"; Reference "unknown"; Remarks "-"; locus_tag LdHU3_24.locus_004646
LdHU3.24	CBMSO	exon	786760	788374	0	-	0	gene_id "LDHU3_24.T2660"; transcript_id "LDHU3_24.T2660"; SL "86"; Alt_SL "788427(1)"; PolyA "ND"; Alt_PolyA "ND"; Reference "LDHU3_24.2660(CDS,product "Kelch_motif/Galactose_oxidase_central_domain_containing_protein_putative)"; Remarks "-"; locus_tag LdHU3_24.locus_004647
LdHU3.24	CBMSO	exon	788722	789958	0	-	0	gene_id "LDHU3_24.T2670"; transcript_id "LDHU3_24.T2670"; SL "58"; Alt_SL "789953(2)"; PolyA "1"; Alt_PolyA "ND"; Reference "LDHU3_24.2670(CDS,product "hypothetical_protein_conserved)"; Remarks "-"; locus_tag LdHU3_24.locus_004648
LdHU3.24	CBMSO	exon	790364	794736	0	-	0	gene_id "LDHU3_24.T2680"; transcript_id "LDHU3_24.T2680"; SL "595"; Alt_SL "791112(1)|791308(1)|791369(7)|791398(89)|794690(1)|794735(1)"; PolyA "5"; Alt_PolyA "790347(1)|790355(2)|790360(1)"; Reference "LDHU3_24.2680(CDS,product "3-hydroxy-3-methylglutaryl-CoA_synthase_putative)"; Remarks "-"; locus_tag LdHU3_24.locus_004649
LdHU3.24	CBMSO	exon	794737	799052	0	-	0	gene_id "LDHU3_24.T2690"; transcript_id "LDHU3_24.T2690"; SL "4"; Alt_SL "ND"; PolyA "ND"; Alt_PolyA "ND"; Reference "LDHU3_24.2690(CDS,product "hypothetical_protein_conserved)"; Remarks "-"; locus_tag LdHU3_24.locus_004650
LdHU3.24	CBMSO	exon	799053	799560	0	-	0	gene_id "LDHU3_24.T2700"; transcript_id "LDHU3_24.T2700"; SL "39"; Alt_SL "799207(2)|799534(5)"; PolyA "ND"; Alt_PolyA "ND"; Reference "unknown"; Remarks "-"; locus_tag LdHU3_24.locus_004651
LdHU3.24	CBMSO	exon	799561	801543	0	-	0	gene_id "LDHU3_24.T2710"; transcript_id "LDHU3_24.T2710"; SL "140"; Alt_SL "801241(2)|801281(2)|801494(1)|801511(2)|801526(2)|801534(5)|801539(21)|801542(1)|801611(3)|801632(2)"; PolyA "ND"; Alt_PolyA "ND"; Reference "LDHU3_24.2710(CDS,product "ubiquitin-conjugating_enzyme_E2_putative)"; Remarks "-"; locus_tag LdHU3_24.locus_004652
LdHU3.24	CBMSO	exon	801881	803443	0	-	0	gene_id "LDHU3_24.T2720"; transcript_id "LDHU3_24.T2720"; SL "68"; Alt_SL "803406(1)|803424(3)"; PolyA "6"; Alt_PolyA "801873(1)|801877(1)"; Reference "LDHU3_24.2720(CDS,product "Ubiquitin-conjugating_enzyme_putative)"; Remarks "-"; locus_tag LdHU3_24.locus_004653
LdHU3.24	CBMSO	exon	803444	803959	0	-	0	gene_id "LDHU3_24.T2730"; transcript_id "LDHU3_24.T2730"; SL "19"; Alt_SL "ND"; PolyA "ND"; Alt_PolyA "ND"; Reference "unknown"; Remarks "-"; locus_tag LdHU3_24.locus_004654
LdHU3.24	CBMSO	exon	803960	804625	0	-	0	gene_id "LDHU3_24.T2740"; transcript_id "LDHU3_24.T2740"; SL "7"; Alt_SL "804465(7)|804577(1)"; PolyA "ND"; Alt_PolyA "ND"; Reference "unknown"; Remarks "-"; locus_tag LdHU3_24.locus_004655
LdHU3.24	CBMSO	exon	804626	808623	0	-	0	gene_id "LDHU3_24.T2750"; transcript_id "LDHU3_24.T2750"; SL "102"; Alt_SL "808590(2)|808828(3)"; PolyA "ND"; Alt_PolyA "ND"; Reference "LDHU3_24.2750(CDS,product "hypothetical_protein_conserved)"; Remarks "-"; locus_tag LdHU3_24.locus_004656
LdHU3.24	CBMSO	exon	809035	810764	0	-	0	gene_id "LDHU3_24.T2760"; transcript_id "LDHU3_24.T2760"; SL "220"; Alt_SL "810441(4)|810676(1)|810705(1)|810761(13)|810825(3)"; PolyA "1"; Alt_PolyA "ND"; Reference "unknown"; Remarks "-"; locus_tag LdHU3_24.locus_004657
LdHU3.24	CBMSO	exon	810914	812799	0	-	0	gene_id "LDHU3_24.T2770"; transcript_id "LDHU3_24.T2770"; SL "240"; Alt_SL "811403(11)|812771(1)|812780(2)|812788(28)|812809(1)|812819(32)|812866(1)|812932(7)"; PolyA "1"; Alt_PolyA "ND"; Reference "LDHU3_24.2770(CDS,product "Glycerophosphoryl_diester_phosphodiesterase_family_putative)"; Remarks "-"; locus_tag LdHU3_24.locus_004658
LdHU3.24	CBMSO	exon	812800	817283	0	-	0	gene_id "LDHU3_24.T2780"; transcript_id "LDHU3_24.T2780"; SL "15"; Alt_SL "817241(2)|817261(7)|817291(3)"; PolyA "ND"; Alt_PolyA "ND"; Reference "LDHU3_24.2780(CDS,product "hypothetical_protein_conserved)"; Remarks "-"; locus_tag LdHU3_24.locus_004659
LdHU3.24	CBMSO	exon	817650	822328	0	-	0	gene_id "LDHU3_24.T2790"; transcript_id "LDHU3_24.T2790"; SL "30"; Alt_SL "ND"; PolyA "2"; Alt_PolyA "817641(1)"; Reference "LDHU3_24.2790(CDS,product "Trypanosome_basal_body_component_protein)"; Remarks "-"; locus_tag LdHU3_24.locus_004660
LdHU3.24	CBMSO	exon	822655	823760	0	-	0	gene_id "LDHU3_24.T2800"; transcript_id "LDHU3_24.T2800"; SL "92"; Alt_SL "823715(1)|823727(3)|823732(16)|824043(2)"; PolyA "2"; Alt_PolyA "822651(1)"; Reference "LDHU3_24.2800(CDS,product "hypothetical_protein_conserved)"; Remarks "-"; locus_tag LdHU3_24.locus_004661
LdHU3.24	CBMSO	exon	823761	825297	0	-	0	gene_id "LDHU3_24.T2810"; transcript_id "LDHU3_24.T2810"; SL "93"; Alt_SL "825224(1)|825277(2)|825291(15)"; PolyA "ND"; Alt_PolyA "ND"; Reference "LDHU3_24.2810(CDS,product "Pentatricopeptide_repeat_domain_containing_protein_putative)"; Remarks "-"; locus_tag LdHU3_24.locus_004662
LdHU3.24	CBMSO	exon	825298	826085	0	-	0	gene_id "LDHU3_24.T2820"; transcript_id "LDHU3_24.T2820"; SL "2490"; Alt_SL "826065(13)|826083(1)|826086(1)"; PolyA "ND"; Alt_PolyA "ND"; Reference "unknown"; Remarks "-"; locus_tag LdHU3_24.locus_004663
LdHU3.24	CBMSO	exon	826086	826901	0	-	0	gene_id "LDHU3_24.T2830"; transcript_id "LDHU3_24.T2830"; SL "2778"; Alt_SL "826880(4)"; PolyA "ND"; Alt_PolyA "ND"; Reference "unknown"; Remarks "-"; locus_tag LdHU3_24.locus_004664
LdHU3.24	CBMSO	exon	826902	827817	0	-	0	gene_id "LDHU3_24.T2840"; transcript_id "LDHU3_24.T2840"; SL "1941"; Alt_SL "827818(1)"; PolyA "ND"; Alt_PolyA "ND"; Reference "unknown"; Remarks "-"; locus_tag LdHU3_24.locus_004665
LdHU3.24	CBMSO	exon	828205	828912	0	-	0	gene_id "LDHU3_24.T2850"; transcript_id "LDHU3_24.T2850"; SL "3529"; Alt_SL "828865(1)|828880(2)|828905(35)|828929(1)|828935(7)|828936(1)|828941(10)|828944(1)|828946(1)|828953(2)|828957(1)|828966(9)|828968(4)|828976(3)|828987(5)"; PolyA "23"; Alt_PolyA "828090(1)|828097(2)|828170(1)|828172(1)|828193(1)|828199(5)|828202(1)|828210(23)|828211(1)|828216(1)|828217(1)"; Reference "LDHU3_24.2850(CDS,product "60S_ribosomal_protein_L12_putative)"; Remarks "-"; locus_tag LdHU3_24.locus_004666
LdHU3.24	CBMSO	exon	829378	831032	0	-	0	gene_id "LDHU3_24.T2860"; transcript_id "LDHU3_24.T2860"; SL "93"; Alt_SL "830758(1)|830930(1)|831012(5)|831070(41)|831097(1)"; PolyA "3"; Alt_PolyA "ND"; Reference "LDHU3_24.2860(CDS,product "hypothetical_protein_conserved)"; Remarks "-"; locus_tag LdHU3_24.locus_004667
LdHU3.24	CBMSO	exon	831209	834010	0	-	0	gene_id "LDHU3_24.T2870"; transcript_id "LDHU3_24.T2870"; SL "1450"; Alt_SL "832086(7)|833940(8)|833958(34)|834001(913)"; PolyA "ND"; Alt_PolyA "ND"; Reference "LDHU3_24.2870(CDS,product "hypothetical_protein_conserved)"; Remarks "-"; locus_tag LdHU3_24.locus_004668
LdHU3.24	CBMSO	exon	834330	835881	0	-	0	gene_id "LDHU3_24.T2880"; transcript_id "LDHU3_24.T2880"; SL "84"; Alt_SL "835852(2)|835861(3)|835981(15)|836035(6)"; PolyA "1"; Alt_PolyA "834337(1)|834343(1)"; Reference "LDHU3_24.2880(CDS,product "Cobalamin_adenosyltransferase_putative)"; Remarks "-"; locus_tag LdHU3_24.locus_004669
LdHU3.24	CBMSO	exon	836025	837327	0	-	0	gene_id "LDHU3_24.T2890"; transcript_id "LDHU3_24.T2890"; SL "21"; Alt_SL "836646(7)|837243(1)|837261(1)"; PolyA "ND"; Alt_PolyA "ND"; Reference "unknown"; Remarks "-"; locus_tag LdHU3_24.locus_004670
LdHU3.24	CBMSO	exon	837734	839521	0	-	0	gene_id "LDHU3_24.T2900"; transcript_id "LDHU3_24.T2900"; SL "656"; Alt_SL "839456(1)|839459(3)|839501(1)|839502(1)|839517(9)|839549(1)|839554(3)|839555(2)|839574(7)|839575(1)|839581(5)"; PolyA "1"; Alt_PolyA "ND"; Reference "LDHU3_24.2900(CDS,product "fatty-acid_desaturase_putative)"; Remarks "-"; locus_tag LdHU3_24.locus_004671
LdHU3.24	CBMSO	exon	839793	841721	0	-	0	gene_id "LDHU3_24.T2910"; transcript_id "LDHU3_24.T2910"; SL "44"; Alt_SL "ND"; PolyA "ND"; Alt_PolyA "ND"; Reference "LDHU3_24.2910(CDS,product "notchless_homolog_putative)"; Remarks "-"; locus_tag LdHU3_24.locus_004672
LdHU3.24	CBMSO	exon	841722	843240	0	-	0	gene_id "LDHU3_24.T2920"; transcript_id "LDHU3_24.T2920"; SL "113"; Alt_SL "843200(1)|843209(3)|843217(1)|843220(41)|843282(1)"; PolyA "ND"; Alt_PolyA "ND"; Reference "LDHU3_24.2920(CDS,product "zinc-finger_multi-pass_transmembrane_protein)"; Remarks "-"; locus_tag LdHU3_24.locus_004673
LdHU3.24	CBMSO	exon	843241	846593	0	-	0	gene_id "LDHU3_24.T2930"; transcript_id "LDHU3_24.T2930"; SL "33"; Alt_SL "846656(13)"; PolyA "ND"; Alt_PolyA "ND"; Reference "LDHU3_24.2930(CDS,product "TFIIH_basal_transcription_factor_complex_helicase_subunit_putative)"; Remarks "-"; locus_tag LdHU3_24.locus_004674
LdHU3.24	CBMSO	exon	846851	849877	0	-	0	gene_id "LDHU3_24.T2940"; transcript_id "LDHU3_24.T2940"; SL "59"; Alt_SL "849167(4)|849839(1)|849860(2)|849910(4)|850226(2)"; PolyA "ND"; Alt_PolyA "ND"; Reference "LDHU3_24.2940(CDS,product "cullin-like_protein-like_protein)"; Remarks "-"; locus_tag LdHU3_24.locus_004675
LdHU3.24	CBMSO	exon	850107	850955	0	-	0	gene_id "LDHU3_24.T2950"; transcript_id "LDHU3_24.T2950"; SL "43"; Alt_SL "850932(3)|850951(29)"; PolyA "2"; Alt_PolyA "850111(1)"; Reference "LDHU3_24.2950(CDS,product "hypothetical_protein_conserved)"; Remarks "-"; locus_tag LdHU3_24.locus_004676
LdHU3.24	CBMSO	exon	851249	852057	0	-	0	gene_id "LDHU3_24.T2960"; transcript_id "LDHU3_24.T2960"; SL "226"; Alt_SL "851994(2)|851999(9)|852098(1)"; PolyA "2"; Alt_PolyA "851266(2)|851278(1)"; Reference "LDHU3_24.2960(CDS,product "hypothetical_protein_conserved)"; Remarks "-"; locus_tag LdHU3_24.locus_004677
LdHU3.24	CBMSO	exon	852402	853666	0	-	0	gene_id "LDHU3_24.T2970"; transcript_id "LDHU3_24.T2970"; SL "119"; Alt_SL "853661(2)|853682(4)"; PolyA "2"; Alt_PolyA "ND"; Reference "LDHU3_24.2970(CDS,product "mitogen-activated_protein_kinase)"; Remarks "-"; locus_tag LdHU3_24.locus_004678
LdHU3.24	CBMSO	exon	854002	855247	0	-	0	gene_id "LDHU3_24.T2980"; transcript_id "LDHU3_24.T2980"; SL "159"; Alt_SL "855188(2)|855197(3)|855203(1)|855210(1)"; PolyA "ND"; Alt_PolyA "ND"; Reference "LDHU3_24.2980(CDS,product "hypothetical_protein_conserved)"; Remarks "-"; locus_tag LdHU3_24.locus_004679
LdHU3.24	tvlab	upstream	855248	856398	0	.	0	polycistron_lid "LdHU3_24.PC02"; polycistron_rid "LdHU3_24.PC03"; locus_tag LdHU3_24.locus_004680
LdHU3.24	tvlab	polycistron	856399	860076	0	+	0	polycistron_id "LdHU3_24.PC03"; gene_count 3; locus_tag LdHU3_24.locus_004681
LdHU3.24	CBMSO	exon	856399	857954	0	+	0	gene_id "LDHU3_24.T2990"; transcript_id "LDHU3_24.T2990"; SL "18"; Alt_SL "856415(1)|856718(2)"; PolyA "1"; Alt_PolyA "ND"; Reference "LDHU3_24.2990(CDS,product "SpoU_rRNA_Methylase_family_putative)"; Remarks "-"; locus_tag LdHU3_24.locus_004682
LdHU3.24	CBMSO	exon	858302	859092	0	+	0	gene_id "LDHU3_24.T3000"; transcript_id "LDHU3_24.T3000"; SL "96"; Alt_SL "858216(52)|858304(4)|858328(2)"; PolyA "ND"; Alt_PolyA "ND"; Reference "unknown"; Remarks "-"; locus_tag LdHU3_24.locus_004683
LdHU3.24	CBMSO	exon	859093	860076	0	+	0	gene_id "LDHU3_24.T3010"; transcript_id "LDHU3_24.T3010"; SL "4"; Alt_SL "ND"; PolyA "ND"; Alt_PolyA "ND"; Reference "unknown"; Remarks "Low_Coverage"; locus_tag LdHU3_24.locus_004684
LdHU3.24	tvlab	upstream	860077	860435	0	.	0	polycistron_lid "LdHU3_24.PC03"; polycistron_rid "LdHU3_24.PC-1"; locus_tag LdHU3_24.locus_004685
LdHU3.25	tvlab	downstream	1	715	0	.	0	polycistron_lid "LdHU3_25."; polycistron_rid "LdHU3_25.PC01"; locus_tag LdHU3_25.locus_004686
LdHU3.25	tvlab	polycistron	716	255788	0	-	0	polycistron_id "LdHU3_25.PC01"; gene_count 92; locus_tag LdHU3_25.locus_004687
LdHU3.25	CBMSO	exon	716	2229	0	-	0	gene_id "LDHU3_25.T0010"; transcript_id "LDHU3_25.T0010"; SL "7"; Alt_SL "2054(1)|2103(1)|2157(1)|2214(2)"; PolyA "ND"; Alt_PolyA "ND"; Reference "unknown"; Remarks "-"; locus_tag LdHU3_25.locus_004688
LdHU3.25	CBMSO	exon	2230	5263	0	-	0	gene_id "LDHU3_25.T0020"; transcript_id "LDHU3_25.T0020"; SL "44"; Alt_SL "5001(1)"; PolyA "ND"; Alt_PolyA "ND"; Reference "LDHU3_25.0020(CDS,product "beta_galactofuranosyl_transferase)"; Remarks "-"; locus_tag LdHU3_25.locus_004689
LdHU3.25	CBMSO	exon	5260	6377	0	-	0	gene_id "LDHU3_25.T0030"; transcript_id "LDHU3_25.T0030"; SL "249"; Alt_SL "6345(1)|6363(14)|6388(1)"; PolyA "1"; Alt_PolyA "5273(1)"; Reference "LDHU3_25.0030(CDS,product "n-inal_acetyltransferase_complex_ard1_subunit_homolog_putative)"; Remarks "-"; locus_tag LdHU3_25.locus_004690
LdHU3.25	CBMSO	exon	6646	8481	0	-	0	gene_id "LDHU3_25.T0040"; transcript_id "LDHU3_25.T0040"; SL "70"; Alt_SL "7960(3)|8493(2)"; PolyA "3"; Alt_PolyA "ND"; Reference "LDHU3_25.0040(CDS,product "Domain_of_unknown_function_(DUF2431)_putative)"; Remarks "-"; locus_tag LdHU3_25.locus_004691
LdHU3.25	CBMSO	exon	8867	13058	0	-	0	gene_id "LDHU3_25.T0050"; transcript_id "LDHU3_25.T0050"; SL "18"; Alt_SL "13018(1)|13030(11)|13063(9)|13079(1)"; PolyA "1"; Alt_PolyA "ND"; Reference "LDHU3_25.0050(CDS,product "hypothetical_protein_conserved)"; Remarks "-"; locus_tag LdHU3_25.locus_004692
LdHU3.25	CBMSO	exon	13059	14272	0	-	0	gene_id "LDHU3_25.T0060"; transcript_id "LDHU3_25.T0060"; SL "40"; Alt_SL "14269(2)"; PolyA "ND"; Alt_PolyA "ND"; Reference "LDHU3_25.0060(CDS,product "hypothetical_protein_conserved)"; Remarks "-"; locus_tag LdHU3_25.locus_004693
LdHU3.25	CBMSO	exon	14642	15435	0	-	0	gene_id "LDHU3_25.T0070"; transcript_id "LDHU3_25.T0070"; SL "336"; Alt_SL "15420(4)|15434(1)|15450(1)|15465(4)|15504(2)"; PolyA "5"; Alt_PolyA "14644(1)"; Reference "LDHU3_25.0070(CDS,product "Got1/Sft2-like_family_putative)"; Remarks "-"; locus_tag LdHU3_25.locus_004694
LdHU3.25	CBMSO	exon	15685	16505	0	-	0	gene_id "LDHU3_25.T0080"; transcript_id "LDHU3_25.T0080"; SL "75"; Alt_SL "16490(8)"; PolyA "ND"; Alt_PolyA "ND"; Reference "LDHU3_25.0080(CDS,product "hypothetical_protein)"; Remarks "-"; locus_tag LdHU3_25.locus_004695
LdHU3.25	CBMSO	exon	16506	18328	0	-	0	gene_id "LDHU3_25.T0090"; transcript_id "LDHU3_25.T0090"; SL "12"; Alt_SL "18260(2)"; PolyA "ND"; Alt_PolyA "ND"; Reference "LDHU3_25.0090(CDS,product "hypothetical_protein_conserved)"; Remarks "-"; locus_tag LdHU3_25.locus_004696
LdHU3.25	CBMSO	exon	18329	18963	0	-	0	gene_id "LDHU3_25.T0100"; transcript_id "LDHU3_25.T0100"; SL "36"; Alt_SL "19001(14)"; PolyA "ND"; Alt_PolyA "ND"; Reference "unknown"; Remarks "-"; locus_tag LdHU3_25.locus_004697
LdHU3.25	CBMSO	exon	19305	21583	0	-	0	gene_id "LDHU3_25.T0110"; transcript_id "LDHU3_25.T0110"; SL "162"; Alt_SL "21630(1)"; PolyA "1"; Alt_PolyA "19341(1)"; Reference "LDHU3_25.0110(CDS,product "poly(A)-binding_protein_3)"; Remarks "-"; locus_tag LdHU3_25.locus_004698
LdHU3.25	CBMSO	exon	21981	23015	0	-	0	gene_id "LDHU3_25.T0120"; transcript_id "LDHU3_25.T0120"; SL "236"; Alt_SL "22856(1)|22868(2)|22869(1)|22876(14)|22979(5)|23018(1)"; PolyA "3"; Alt_PolyA "21955(2)"; Reference "LDHU3_25.0120(CDS,product "hypothetical_protein)"; Remarks "-"; locus_tag LdHU3_25.locus_004699
LdHU3.25	CBMSO	exon	23016	24219	0	-	0	gene_id "LDHU3_25.T0130"; transcript_id "LDHU3_25.T0130"; SL "189"; Alt_SL "24043(1)|24176(17)|24205(6)|24278(2)"; PolyA "ND"; Alt_PolyA "ND"; Reference "LDHU3_25.0130(CDS,product "Qc-SNARE_protein_putative)"; Remarks "-"; locus_tag LdHU3_25.locus_004700
LdHU3.25	CBMSO	exon	24220	25120	0	-	0	gene_id "LDHU3_25.T0140"; transcript_id "LDHU3_25.T0140"; SL "195"; Alt_SL "25104(3)"; PolyA "ND"; Alt_PolyA "ND"; Reference "unknown"; Remarks "-"; locus_tag LdHU3_25.locus_004701
LdHU3.25	CBMSO	exon	25421	27373	0	-	0	gene_id "LDHU3_25.T0150"; transcript_id "LDHU3_25.T0150"; SL "91"; Alt_SL "27292(5)|27367(12)"; PolyA "1"; Alt_PolyA "ND"; Reference "LDHU3_25.0150(CDS,product "hypothetical_protein_conserved)"; Remarks "-"; locus_tag LdHU3_25.locus_004702
LdHU3.25	CBMSO	exon	27713	29456	0	-	0	gene_id "LDHU3_25.T0160"; transcript_id "LDHU3_25.T0160"; SL "33"; Alt_SL "29441(10)|29478(8)"; PolyA "1"; Alt_PolyA "27723(1)"; Reference "LDHU3_25.0160(CDS,product "hypothetical_protein_conserved)"; Remarks "-"; locus_tag LdHU3_25.locus_004703
LdHU3.25	CBMSO	exon	29753	31266	0	-	0	gene_id "LDHU3_25.T0170"; transcript_id "LDHU3_25.T0170"; SL "10"; Alt_SL "31189(4)|31277(4)|31279(1)|31640(2)"; PolyA "2"; Alt_PolyA "29735(1)|29762(1)|29799(1)"; Reference "unknown"; Remarks "-"; locus_tag LdHU3_25.locus_004704
LdHU3.25	CBMSO	exon	31267	33063	0	-	0	gene_id "LDHU3_25.T0180"; transcript_id "LDHU3_25.T0180"; SL "75"; Alt_SL "32889(1)|32910(1)|32940(1)|32965(29)|33055(2)|33059(11)"; PolyA "ND"; Alt_PolyA "ND"; Reference "LDHU3_25.0180(CDS,product "electron_transfer_flavoprotein_putative)"; Remarks "-"; locus_tag LdHU3_25.locus_004705
LdHU3.25	CBMSO	exon	33518	36263	0	-	0	gene_id "LDHU3_25.T0190"; transcript_id "LDHU3_25.T0190"; SL "45"; Alt_SL "36261(1)|36309(16)|36341(1)"; PolyA "1"; Alt_PolyA "ND"; Reference "LDHU3_25.0190(CDS,product "elongation_factor_putative)"; Remarks "-"; locus_tag LdHU3_25.locus_004706
LdHU3.25	CBMSO	exon	36743	37666	0	-	0	gene_id "LDHU3_25.T0200"; transcript_id "LDHU3_25.T0200"; SL "145"; Alt_SL "37644(6)"; PolyA "2"; Alt_PolyA "36768(1)"; Reference "LDHU3_25.0200(CDS,product "DNA-directed_RNA_polymerase_I_subunit_putative)"; Remarks "-"; locus_tag LdHU3_25.locus_004707
LdHU3.25	CBMSO	exon	37963	40427	0	-	0	gene_id "LDHU3_25.T0210"; transcript_id "LDHU3_25.T0210"; SL "23"; Alt_SL "40449(1)"; PolyA "ND"; Alt_PolyA "ND"; Reference "LDHU3_25.0210(CDS,product "hypothetical_protein_conserved)"; Remarks "-"; locus_tag LdHU3_25.locus_004708
LdHU3.25	CBMSO	exon	40428	42227	0	-	0	gene_id "LDHU3_25.T0220"; transcript_id "LDHU3_25.T0220"; SL "89"; Alt_SL "41980(1)|42066(1)|42071(30)"; PolyA "ND"; Alt_PolyA "ND"; Reference "LDHU3_25.0220(CDS,product "hypothetical_protein_conserved)"; Remarks "-"; locus_tag LdHU3_25.locus_004709
LdHU3.25	CBMSO	exon	42228	45667	0	-	0	gene_id "LDHU3_25.T0230"; transcript_id "LDHU3_25.T0230"; SL "40"; Alt_SL "45680(6)"; PolyA "ND"; Alt_PolyA "ND"; Reference "LDHU3_25.0230(CDS,product "cleavage_and_polyadenylation_specificity_factor_putative)"; Remarks "-"; locus_tag LdHU3_25.locus_004710
LdHU3.25	CBMSO	exon	46205	49963	0	-	0	gene_id "LDHU3_25.T0240"; transcript_id "LDHU3_25.T0240"; SL "3"; Alt_SL "49972(2)"; PolyA "2"; Alt_PolyA "ND"; Reference "LDHU3_25.0240(CDS,product "hypothetical_protein_conserved)"; Remarks "-"; locus_tag LdHU3_25.locus_004711
LdHU3.25	CBMSO	exon	49964	52354	0	-	0	gene_id "LDHU3_25.T0250"; transcript_id "LDHU3_25.T0250"; SL "41"; Alt_SL "52343(1)|52351(1)|52691(4)"; PolyA "ND"; Alt_PolyA "ND"; Reference "LDHU3_25.0250(CDS,product "ubiquitin_carboxyl-inal_hydrolase_putative)"; Remarks "-"; locus_tag LdHU3_25.locus_004712
LdHU3.25	CBMSO	exon	52650	57877	0	-	0	gene_id "LDHU3_25.T0260"; transcript_id "LDHU3_25.T0260"; SL "27"; Alt_SL "57860(2)|57975(1)"; PolyA "1"; Alt_PolyA "ND"; Reference "LDHU3_25.0260(CDS,product "wd_repeat-containing_protein_19)"; Remarks "-"; locus_tag LdHU3_25.locus_004713
LdHU3.25	CBMSO	exon	58340	61974	0	-	0	gene_id "LDHU3_25.T0270"; transcript_id "LDHU3_25.T0270"; SL "38"; Alt_SL "61718(1)|62009(4)"; PolyA "2"; Alt_PolyA "58332(1)"; Reference "LDHU3_25.0270(CDS,product "mitochondrial_carrier_protein_putative)"; Remarks "-"; locus_tag LdHU3_25.locus_004714
LdHU3.25	CBMSO	exon	62465	64991	0	-	0	gene_id "LDHU3_25.T0280"; transcript_id "LDHU3_25.T0280"; SL "28"; Alt_SL "64928(1)"; PolyA "1"; Alt_PolyA "ND"; Reference "LDHU3_25.0280(CDS,product "hypothetical_protein_conserved)"; Remarks "-"; locus_tag LdHU3_25.locus_004715
LdHU3.25	CBMSO	exon	65426	67550	0	-	0	gene_id "LDHU3_25.T0290"; transcript_id "LDHU3_25.T0290"; SL "86"; Alt_SL "67456(1)|67545(6)|67566(3)"; PolyA "1"; Alt_PolyA "ND"; Reference "LDHU3_25.0290(CDS,product "Dual_specificity_phosphatase_catalytic_domain_containing_protein_putative)"; Remarks "-"; locus_tag LdHU3_25.locus_004716
LdHU3.25	CBMSO	exon	67878	68867	0	-	0	gene_id "LDHU3_25.T0300"; transcript_id "LDHU3_25.T0300"; SL "81"; Alt_SL "68822(3)"; PolyA "1"; Alt_PolyA "68015(1)|68027(1)"; Reference "LDHU3_25.0300(CDS,product "Pre-mRNA-splicing_factor_of_RES_complex_putative)"; Remarks "-"; locus_tag LdHU3_25.locus_004717
LdHU3.25	CBMSO	exon	69157	72078	0	-	0	gene_id "LDHU3_25.T0310"; transcript_id "LDHU3_25.T0310"; SL "49"; Alt_SL "72065(1)|72084(1)"; PolyA "1"; Alt_PolyA "ND"; Reference "LDHU3_25.0310(CDS,product "hypothetical_protein_conserved)"; Remarks "-"; locus_tag LdHU3_25.locus_004718
LdHU3.25	CBMSO	exon	72079	73389	0	-	0	gene_id "LDHU3_25.T0320"; transcript_id "LDHU3_25.T0320"; SL "77"; Alt_SL "73273(1)|73294(3)|73304(7)|73373(3)|73386(8)|73403(1)"; PolyA "ND"; Alt_PolyA "ND"; Reference "LDHU3_25.0320(CDS,product "Dynein_light_chain_1_cytoplasmic_putative)"; Remarks "-"; locus_tag LdHU3_25.locus_004719
LdHU3.25	CBMSO	exon	73641	77721	0	-	0	gene_id "LDHU3_25.T0330"; transcript_id "LDHU3_25.T0330"; SL "29"; Alt_SL "77885(5)|77899(2)"; PolyA "ND"; Alt_PolyA "ND"; Reference "LDHU3_25.0330(CDS,product "hypothetical_protein_conserved)"; Remarks "-"; locus_tag LdHU3_25.locus_004720
LdHU3.25	CBMSO	exon	77722	81042	0	-	0	gene_id "LDHU3_25.T0340"; transcript_id "LDHU3_25.T0340"; SL "41"; Alt_SL "ND"; PolyA "ND"; Alt_PolyA "ND"; Reference "LDHU3_25.0340(CDS,product "hypothetical_protein_conserved)"; Remarks "-"; locus_tag LdHU3_25.locus_004721
LdHU3.25	CBMSO	exon	81043	83110	0	-	0	gene_id "LDHU3_25.T0350"; transcript_id "LDHU3_25.T0350"; SL "80"; Alt_SL "83040(1)|83050(3)|83174(7)|83282(4)|83328(10)|83339(46)|83598(2)"; PolyA "ND"; Alt_PolyA "ND"; Reference "unknown"; Remarks "-"; locus_tag LdHU3_25.locus_004722
LdHU3.25	CBMSO	exon	83492	86660	0	-	0	gene_id "LDHU3_25.T0360"; transcript_id "LDHU3_25.T0360"; SL "52"; Alt_SL "86552(3)|86558(8)"; PolyA "2"; Alt_PolyA "ND"; Reference "LDHU3_25.0360(CDS,product "RNA-binding_protein_putative)"; Remarks "-"; locus_tag LdHU3_25.locus_004723
LdHU3.25	CBMSO	exon	86661	89880	0	-	0	gene_id "LDHU3_25.T0370"; transcript_id "LDHU3_25.T0370"; SL "9"; Alt_SL "89949(3)"; PolyA "ND"; Alt_PolyA "ND"; Reference "LDHU3_25.0370(CDS,product "ATP-binding_region_containing_protein_putative)"; Remarks "-"; locus_tag LdHU3_25.locus_004724
LdHU3.25	CBMSO	exon	90065	90885	0	-	0	gene_id "LDHU3_25.T0380"; transcript_id "LDHU3_25.T0380"; SL "106"; Alt_SL "90811(1)|90820(1)|90857(9)|90860(1)|90866(30)"; PolyA "ND"; Alt_PolyA "ND"; Reference "LDHU3_25.0380(CDS,product "hypothetical_protein_conserved)"; Remarks "-"; locus_tag LdHU3_25.locus_004725
LdHU3.25	CBMSO	exon	90886	94994	0	-	0	gene_id "LDHU3_25.T0390"; transcript_id "LDHU3_25.T0390"; SL "19"; Alt_SL "94958(1)|94984(17)|95014(1)|95279(3)"; PolyA "ND"; Alt_PolyA "ND"; Reference "LDHU3_25.0390(CDS,product "hypothetical_protein_conserved)"; Remarks "-"; locus_tag LdHU3_25.locus_004726
LdHU3.25	CBMSO	exon	95280	96427	0	-	0	gene_id "LDHU3_25.T0400"; transcript_id "LDHU3_25.T0400"; SL "87"; Alt_SL "96366(4)|96371(4)|96421(11)"; PolyA "1"; Alt_PolyA "ND"; Reference "LDHU3_25.0400(CDS,product "B9_domain-containing_protein_2)"; Remarks "-"; locus_tag LdHU3_25.locus_004727
LdHU3.25	CBMSO	exon	96784	99440	0	-	0	gene_id "LDHU3_25.T0410"; transcript_id "LDHU3_25.T0410"; SL "9"; Alt_SL "99432(1)|99435(2)|99450(8)|99474(1)"; PolyA "1"; Alt_PolyA "ND"; Reference "LDHU3_25.0410(CDS,product "hypothetical_protein_conserved)"; Remarks "pseudogene"; locus_tag LdHU3_25.locus_004728
LdHU3.25	CBMSO	exon	99849	104021	0	-	0	gene_id "LDHU3_25.T0420"; transcript_id "LDHU3_25.T0420"; SL "26"; Alt_SL "104045(8)"; PolyA "1"; Alt_PolyA "ND"; Reference "LDHU3_25.0420(CDS,product "hypothetical_protein_conserved)"; Remarks "-"; locus_tag LdHU3_25.locus_004729
LdHU3.25	CBMSO	exon	104413	107096	0	-	0	gene_id "LDHU3_25.T0430"; transcript_id "LDHU3_25.T0430"; SL "14"; Alt_SL "107042(2)|107050(1)|107060(1)|107166(1)|107217(4)|107262(4)"; PolyA "4"; Alt_PolyA "ND"; Reference "LDHU3_25.0430(CDS,product "Protein_of_unknown_function_(DUF1308)_putative)"; Remarks "-"; locus_tag LdHU3_25.locus_004730
LdHU3.25	CBMSO	exon	107097	108347	0	-	0	gene_id "LDHU3_25.T0440"; transcript_id "LDHU3_25.T0440"; SL "118"; Alt_SL "108161(1)|108268(3)|108313(1)"; PolyA "ND"; Alt_PolyA "ND"; Reference "LDHU3_25.0440(CDS,product "hypothetical_protein_conserved)"; Remarks "-"; locus_tag LdHU3_25.locus_004731
LdHU3.25	CBMSO	exon	108519	110034	0	-	0	gene_id "LDHU3_25.T0450"; transcript_id "LDHU3_25.T0450"; SL "68"; Alt_SL "110013(19)"; PolyA "ND"; Alt_PolyA "ND"; Reference "LDHU3_25.0450(CDS,product "Fcf2_pre-rRNA_processing_putative)"; Remarks "-"; locus_tag LdHU3_25.locus_004732
LdHU3.25	CBMSO	exon	110035	113758	0	-	0	gene_id "LDHU3_25.T0460"; transcript_id "LDHU3_25.T0460"; SL "16"; Alt_SL "113738(4)|114016(8)"; PolyA "ND"; Alt_PolyA "ND"; Reference "LDHU3_25.0460(CDS,product "hypothetical_protein_conserved)"; Remarks "-"; locus_tag LdHU3_25.locus_004733
LdHU3.25	CBMSO	exon	113759	115317	0	-	0	gene_id "LDHU3_25.T0470"; transcript_id "LDHU3_25.T0470"; SL "44"; Alt_SL "115299(2)|115312(1)|115788(11)"; PolyA "ND"; Alt_PolyA "ND"; Reference "LDHU3_25.0470(CDS,product "hypothetical_protein_conserved)"; Remarks "-"; locus_tag LdHU3_25.locus_004734
LdHU3.25	CBMSO	exon	115318	116690	0	-	0	gene_id "LDHU3_25.T0480"; transcript_id "LDHU3_25.T0480"; SL "99"; Alt_SL "116606(1)|116652(1)|116661(2)|116664(1)|116666(1)"; PolyA "ND"; Alt_PolyA "ND"; Reference "LDHU3_25.0480(CDS,product "hypothetical_protein_conserved)"; Remarks "-"; locus_tag LdHU3_25.locus_004735
LdHU3.25	CBMSO	exon	116929	118918	0	-	0	gene_id "LDHU3_25.T0490"; transcript_id "LDHU3_25.T0490"; SL "169"; Alt_SL "118883(1)|118911(6)"; PolyA "2"; Alt_PolyA "116925(1)|116946(1)|117080(1)"; Reference "LDHU3_25.0490(CDS,product "Translation_initiation_factor_SUI1_putative)"; Remarks "-"; locus_tag LdHU3_25.locus_004736
LdHU3.25	CBMSO	exon	119150	125573	0	-	0	gene_id "LDHU3_25.T0500"; transcript_id "LDHU3_25.T0500"; SL "14"; Alt_SL "119542(1)|119590(2)|125514(13)"; PolyA "ND"; Alt_PolyA "ND"; Reference "LDHU3_25.0500(CDS,product "hypothetical_protein_conserved)"; Remarks "-"; locus_tag LdHU3_25.locus_004737
LdHU3.25	CBMSO	exon	125899	129545	0	-	0	gene_id "LDHU3_25.T0510"; transcript_id "LDHU3_25.T0510"; SL "41"; Alt_SL "129488(2)"; PolyA "2"; Alt_PolyA "125913(1)"; Reference "LDHU3_25.0510(CDS,product "WD_domain_G-beta_repeat/Utp13_specific_WD40_associated_domain_containing_protein_putative)"; Remarks "-"; locus_tag LdHU3_25.locus_004738
LdHU3.25	CBMSO	exon	129939	132724	0	-	0	gene_id "LDHU3_25.T0520"; transcript_id "LDHU3_25.T0520"; SL "24"; Alt_SL "132533(3)|132562(1)|132697(1)|132823(3)|132830(3)"; PolyA "1"; Alt_PolyA "129943(1)|129987(1)"; Reference "LDHU3_25.0520(CDS,product "transcription_factor_IIIb_putative)"; Remarks "-"; locus_tag LdHU3_25.locus_004739
LdHU3.25	CBMSO	exon	132918	134727	0	-	0	gene_id "LDHU3_25.T0530"; transcript_id "LDHU3_25.T0530"; SL "67"; Alt_SL "ND"; PolyA "1"; Alt_PolyA "132975(1)"; Reference "LDHU3_25.0530(CDS,product "Ferrous_iron_transport_protein_B/50S_ribosome-binding_GTPase/Protein_of_unknown_function_DUF258_putative)"; Remarks "-"; locus_tag LdHU3_25.locus_004740
LdHU3.25	CBMSO	exon	134945	137360	0	-	0	gene_id "LDHU3_25.T0540"; transcript_id "LDHU3_25.T0540"; SL "151"; Alt_SL "135700(2)|137161(13)|137174(9)|137240(2)|137248(34)"; PolyA "ND"; Alt_PolyA "ND"; Reference "LDHU3_25.0540(CDS,product "hypothetical_protein_conserved)"; Remarks "-"; locus_tag LdHU3_25.locus_004741
LdHU3.25	CBMSO	exon	137711	139820	0	-	0	gene_id "LDHU3_25.T0550"; transcript_id "LDHU3_25.T0550"; SL "55"; Alt_SL "139738(1)|139750(53)|139812(29)"; PolyA "1"; Alt_PolyA "137714(1)"; Reference "unknown"; Remarks "-"; locus_tag LdHU3_25.locus_004742
LdHU3.25	CBMSO	exon	140130	145390	0	-	0	gene_id "LDHU3_25.T0560"; transcript_id "LDHU3_25.T0560"; SL "51"; Alt_SL "145365(12)"; PolyA "2"; Alt_PolyA "ND"; Reference "LDHU3_25.0560(CDS,product "Kringle_domain_containing_protein_putative)"; Remarks "-"; locus_tag LdHU3_25.locus_004743
LdHU3.25	CBMSO	exon	145726	151650	0	-	0	gene_id "LDHU3_25.T0570"; transcript_id "LDHU3_25.T0570"; SL "14"; Alt_SL "151622(2)|151645(11)|151786(2)|151796(2)|152122(2)|152141(3)"; PolyA "1"; Alt_PolyA "145830(1)|145832(1)"; Reference "LDHU3_25.0570(CDS,product "Myosin_head_(motor_domain)_putative)"; Remarks "-"; locus_tag LdHU3_25.locus_004744
LdHU3.25	CBMSO	exon	152326	159233	0	-	0	gene_id "LDHU3_25.T0580"; transcript_id "LDHU3_25.T0580"; SL "126"; Alt_SL "152105(1)|152107(1)|152384(2)|157353(1)|157489(2)|159156(2)|159166(2)|159257(1)|159269(1)|159282(1)|159283(1)|159330(3)"; PolyA "3"; Alt_PolyA "ND"; Reference "LDHU3_25.0580(CDS,product "RNA-binding_protein_putative_UPB1)"; Remarks "-"; locus_tag LdHU3_25.locus_004745
LdHU3.25	CBMSO	exon	159234	161471	0	-	0	gene_id "LDHU3_25.T0590"; transcript_id "LDHU3_25.T0590"; SL "6"; Alt_SL "161216(1)|161532(1)"; PolyA "ND"; Alt_PolyA "ND"; Reference "unknown"; Remarks "-"; locus_tag LdHU3_25.locus_004746
LdHU3.25	CBMSO	exon	161472	169116	0	-	0	gene_id "LDHU3_25.T0600"; transcript_id "LDHU3_25.T0600"; SL "84"; Alt_SL "ND"; PolyA "ND"; Alt_PolyA "ND"; Reference "LDHU3_25.0600(CDS,product "RNA-binding_protein_putative_UPB1)"; Remarks "-"; locus_tag LdHU3_25.locus_004747
LdHU3.25	CBMSO	exon	169538	171958	0	-	0	gene_id "LDHU3_25.T0610"; transcript_id "LDHU3_25.T0610"; SL "9"; Alt_SL "170725(3)|171738(3)|171934(2)|172024(5)|172159(2)"; PolyA "1"; Alt_PolyA "ND"; Reference "LDHU3_25.0610(CDS,product "hypothetical_protein_conserved)"; Remarks "-"; locus_tag LdHU3_25.locus_004748
LdHU3.25	CBMSO	exon	171959	172752	0	-	0	gene_id "LDHU3_25.T0620"; transcript_id "LDHU3_25.T0620"; SL "39"; Alt_SL "172685(2)"; PolyA "ND"; Alt_PolyA "ND"; Reference "unknown"; Remarks "-"; locus_tag LdHU3_25.locus_004749
LdHU3.25	CBMSO	exon	172753	174064	0	-	0	gene_id "LDHU3_25.T0630"; transcript_id "LDHU3_25.T0630"; SL "133"; Alt_SL "174023(1)|174036(6)"; PolyA "ND"; Alt_PolyA "ND"; Reference "LDHU3_25.0630(CDS,product "RNA-binding_protein_putative)"; Remarks "-"; locus_tag LdHU3_25.locus_004750
LdHU3.25	CBMSO	exon	174306	176468	0	-	0	gene_id "LDHU3_25.T0640"; transcript_id "LDHU3_25.T0640"; SL "414"; Alt_SL "176380(1)|176395(4)|176425(14)|176431(47)|176494(1)|176502(1)"; PolyA "1"; Alt_PolyA "174326(1)|174362(1)|174410(1)"; Reference "unknown"; Remarks "-"; locus_tag LdHU3_25.locus_004751
LdHU3.25	CBMSO	exon	176878	179681	0	-	0	gene_id "LDHU3_25.T0650"; transcript_id "LDHU3_25.T0650"; SL "14"; Alt_SL "179675(2)|179678(1)"; PolyA "2"; Alt_PolyA "ND"; Reference "LDHU3_25.0650(CDS,product "ABC_transporter_mitochondrial_putative)"; Remarks "-"; locus_tag LdHU3_25.locus_004752
LdHU3.25	CBMSO	exon	179984	187595	0	-	0	gene_id "LDHU3_25.T0660"; transcript_id "LDHU3_25.T0660"; SL "149"; Alt_SL "185796(2)|185830(3)|186133(2)|187524(3)"; PolyA "1"; Alt_PolyA "180422(1)"; Reference "LDHU3_25.0660(CDS,product "Scd6-like_Sm_domain_containing_protein_putative)"; Remarks "-"; locus_tag LdHU3_25.locus_004753
LdHU3.25	CBMSO	exon	187884	190737	0	-	0	gene_id "LDHU3_25.T0670"; transcript_id "LDHU3_25.T0670"; SL "31"; Alt_SL "190574(3)|190681(1)|190693(1)|190824(19)"; PolyA "ND"; Alt_PolyA "ND"; Reference "LDHU3_25.0670(CDS,product "hypothetical_protein_conserved)"; Remarks "-"; locus_tag LdHU3_25.locus_004754
LdHU3.25	CBMSO	exon	191045	192232	0	-	0	gene_id "LDHU3_25.T0680"; transcript_id "LDHU3_25.T0680"; SL "53"; Alt_SL "191297(3)|192184(1)|192227(25)|192362(4)"; PolyA "ND"; Alt_PolyA "ND"; Reference "LDHU3_25.0680(CDS,product "DnaJ_domain_containing_protein_putative)"; Remarks "-"; locus_tag LdHU3_25.locus_004755
LdHU3.25	CBMSO	exon	192663	194184	0	-	0	gene_id "LDHU3_25.T0690"; transcript_id "LDHU3_25.T0690"; SL "33"; Alt_SL "194102(1)|194110(2)|194129(2)|194131(25)|194189(6)"; PolyA "2"; Alt_PolyA "192657(1)|192670(2)"; Reference "LDHU3_25.0690(CDS,product "Tyrosine_phosphatase_family_putative)"; Remarks "-"; locus_tag LdHU3_25.locus_004756
LdHU3.25	CBMSO	exon	194185	195616	0	-	0	gene_id "LDHU3_25.T0700"; transcript_id "LDHU3_25.T0700"; SL "80"; Alt_SL "195511(1)|195577(1)|195611(5)|195700(3)|195820(4)"; PolyA "ND"; Alt_PolyA "ND"; Reference "LDHU3_25.0700(CDS,product "hypothetical_protein_conserved)"; Remarks "-"; locus_tag LdHU3_25.locus_004757
LdHU3.25	CBMSO	exon	196016	197337	0	-	0	gene_id "LDHU3_25.T0710"; transcript_id "LDHU3_25.T0710"; SL "286"; Alt_SL "197235(1)|197284(2)|197322(6)|197424(3)|197430(180)|197444(71)|197498(4)"; PolyA "2"; Alt_PolyA "196013(1)|196044(1)"; Reference "LDHU3_25.0710(CDS,product "hypothetical_protein_conserved)"; Remarks "-"; locus_tag LdHU3_25.locus_004758
LdHU3.25	CBMSO	exon	197539	198720	0	-	0	gene_id "LDHU3_25.T0720"; transcript_id "LDHU3_25.T0720"; SL "71"; Alt_SL "198378(2)|198502(1)|198517(89)|198534(1)|198711(25)|198712(35)|198720(70)|198731(60)"; PolyA "1"; Alt_PolyA "197548(1)"; Reference "LDHU3_25.0720(CDS,product "hypothetical_protein)"; Remarks "Alternative_SL_with_more_reads"; locus_tag LdHU3_25.locus_004759
LdHU3.25	CBMSO	exon	199215	201521	0	-	0	gene_id "LDHU3_25.T0730"; transcript_id "LDHU3_25.T0730"; SL "77"; Alt_SL "201365(1)|201513(11)|201540(1)"; PolyA "1"; Alt_PolyA "199227(1)"; Reference "LDHU3_25.0730(CDS,product "hypothetical_protein_conserved)"; Remarks "-"; locus_tag LdHU3_25.locus_004760
LdHU3.25	CBMSO	exon	201806	207657	0	-	0	gene_id "LDHU3_25.T0740"; transcript_id "LDHU3_25.T0740"; SL "31"; Alt_SL "207181(12)|207654(2)"; PolyA "1"; Alt_PolyA "ND"; Reference "LDHU3_25.0740(CDS,product "Raptor_N-inal_CASPase_like_domain_containing_protein_putative)"; Remarks "-"; locus_tag LdHU3_25.locus_004761
LdHU3.25	CBMSO	exon	207658	213979	0	-	0	gene_id "LDHU3_25.T0750"; transcript_id "LDHU3_25.T0750"; SL "19"; Alt_SL "213585(6)|214020(3)|214221(5)"; PolyA "ND"; Alt_PolyA "ND"; Reference "LDHU3_25.0750(CDS,product "RNA_polymerase_I_second_largest_subunit_putative)"; Remarks "-"; locus_tag LdHU3_25.locus_004762
LdHU3.25	CBMSO	exon	213980	215703	0	-	0	gene_id "LDHU3_25.T0760"; transcript_id "LDHU3_25.T0760"; SL "112"; Alt_SL "215645(2)|215700(1)"; PolyA "ND"; Alt_PolyA "ND"; Reference "LDHU3_25.0760(CDS,product "hypothetical_protein_conserved)"; Remarks "-"; locus_tag LdHU3_25.locus_004763
LdHU3.25	CBMSO	exon	215884	216833	0	-	0	gene_id "LDHU3_25.T0770"; transcript_id "LDHU3_25.T0770"; SL "37"; Alt_SL "216825(1)"; PolyA "ND"; Alt_PolyA "ND"; Reference "LDHU3_25.0770(CDS,product "hypothetical_protein_conserved)"; Remarks "-"; locus_tag LdHU3_25.locus_004764
LdHU3.25	CBMSO	exon	217185	219556	0	-	0	gene_id "LDHU3_25.T0780"; transcript_id "LDHU3_25.T0780"; SL "43"; Alt_SL "219547(1)|219553(2)"; PolyA "1"; Alt_PolyA "ND"; Reference "LDHU3_25.0780(CDS,product "predicted_zinc_finger_protein)"; Remarks "-"; locus_tag LdHU3_25.locus_004765
LdHU3.25	CBMSO	exon	219557	220494	0	-	0	gene_id "LDHU3_25.T0790"; transcript_id "LDHU3_25.T0790"; SL "151"; Alt_SL "220340(1)|220449(94)|220539(3)|220939(3)"; PolyA "ND"; Alt_PolyA "ND"; Reference "LDHU3_25.0790(CDS,product "hypothetical_protein_conserved)"; Remarks "-"; locus_tag LdHU3_25.locus_004766
LdHU3.25	CBMSO	exon	220495	226045	0	-	0	gene_id "LDHU3_25.T0800"; transcript_id "LDHU3_25.T0800"; SL "34"; Alt_SL "226005(1)|226097(22)"; PolyA "ND"; Alt_PolyA "ND"; Reference "LDHU3_25.0800(CDS,product "epsin_putative)"; Remarks "-"; locus_tag LdHU3_25.locus_004767
LdHU3.25	CBMSO	exon	226509	228391	0	-	0	gene_id "LDHU3_25.T0810"; transcript_id "LDHU3_25.T0810"; SL "3"; Alt_SL "ND"; PolyA "2"; Alt_PolyA "226514(1)"; Reference "unknown"; Remarks "-"; locus_tag LdHU3_25.locus_004768
LdHU3.25	CBMSO	exon	228392	236642	0	-	0	gene_id "LDHU3_25.T0820"; transcript_id "LDHU3_25.T0820"; SL "13"; Alt_SL "236554(1)|236630(1)|236647(7)"; PolyA "ND"; Alt_PolyA "ND"; Reference "LDHU3_25.0820(CDS,product "myosin_heavy_chain_kinase_c-like_protein)"; Remarks "-"; locus_tag LdHU3_25.locus_004769
LdHU3.25	CBMSO	exon	236748	237251	0	-	0	gene_id "LDHU3_25.T0830"; transcript_id "LDHU3_25.T0830"; SL "12"; Alt_SL "237175(3)|237181(1)"; PolyA "ND"; Alt_PolyA "ND"; Reference "unknown"; Remarks "-"; locus_tag LdHU3_25.locus_004770
LdHU3.25	CBMSO	exon	237252	239712	0	-	0	gene_id "LDHU3_25.T0840"; transcript_id "LDHU3_25.T0840"; SL "12"; Alt_SL "239726(2)"; PolyA "ND"; Alt_PolyA "ND"; Reference "unknown"; Remarks "-"; locus_tag LdHU3_25.locus_004771
LdHU3.25	CBMSO	exon	239713	244123	0	-	0	gene_id "LDHU3_25.T0850"; transcript_id "LDHU3_25.T0850"; SL "10"; Alt_SL "244115(10)"; PolyA "ND"; Alt_PolyA "ND"; Reference "LDHU3_25.0850(CDS,product "hypothetical_protein_conserved)"; Remarks "-"; locus_tag LdHU3_25.locus_004772
LdHU3.25	CBMSO	exon	244476	246435	0	-	0	gene_id "LDHU3_25.T0860"; transcript_id "LDHU3_25.T0860"; SL "47"; Alt_SL "246432(3)|246484(1)"; PolyA "1"; Alt_PolyA "ND"; Reference "LDHU3_25.0860(CDS,product "hypothetical_protein_conserved)"; Remarks "-"; locus_tag LdHU3_25.locus_004773
LdHU3.25	CBMSO	exon	246773	248528	0	-	0	gene_id "LDHU3_25.T0870"; transcript_id "LDHU3_25.T0870"; SL "64"; Alt_SL "248491(4)|248629(5)|248846(5)|248861(3)|248864(60)"; PolyA "2"; Alt_PolyA "246765(1)|246767(1)|246814(1)"; Reference "unknown"; Remarks "-"; locus_tag LdHU3_25.locus_004774
LdHU3.25	CBMSO	exon	248833	250977	0	-	0	gene_id "LDHU3_25.T0880"; transcript_id "LDHU3_25.T0880"; SL "7"; Alt_SL "250955(1)"; PolyA "1"; Alt_PolyA "ND"; Reference "unknown"; Remarks "-"; locus_tag LdHU3_25.locus_004775
LdHU3.25	CBMSO	exon	250978	252601	0	-	0	gene_id "LDHU3_25.T0890"; transcript_id "LDHU3_25.T0890"; SL "23"; Alt_SL "252501(1)|252516(20)|252569(2)|252573(8)|252613(17)"; PolyA "ND"; Alt_PolyA "ND"; Reference "LDHU3_25.0890(CDS,product "SCAMP_family_putative)"; Remarks "-"; locus_tag LdHU3_25.locus_004776
LdHU3.25	CBMSO	exon	252602	253447	0	-	0	gene_id "LDHU3_25.T0900"; transcript_id "LDHU3_25.T0900"; SL "83"; Alt_SL "253379(1)|253425(4)|253430(10)|253445(1)"; PolyA "ND"; Alt_PolyA "ND"; Reference "LDHU3_25.0900(CDS,product "Thioredoxin/Thioredoxin-like_putative)"; Remarks "-"; locus_tag LdHU3_25.locus_004777
LdHU3.25	CBMSO	exon	253839	254795	0	-	0	gene_id "LDHU3_25.T0910"; transcript_id "LDHU3_25.T0910"; SL "503"; Alt_SL "254746(1)|254782(2)|254787(24)|254794(1)|254855(2)"; PolyA "3"; Alt_PolyA "253644(1)"; Reference "LDHU3_25.0910(CDS,product "hypothetical_protein_conserved)"; Remarks "-"; locus_tag LdHU3_25.locus_004778
LdHU3.25	CBMSO	exon	254796	255788	0	-	0	gene_id "LDHU3_25.T0920"; transcript_id "LDHU3_25.T0920"; SL "148"; Alt_SL "255634(1)|255726(3)|255764(13)"; PolyA "ND"; Alt_PolyA "ND"; Reference "unknown"; Remarks "-"; locus_tag LdHU3_25.locus_004779
LdHU3.25	tvlab	upstream	255789	256056	0	.	0	polycistron_lid "LdHU3_25.PC01"; polycistron_rid "LdHU3_25.PC02"; locus_tag LdHU3_25.locus_004780
LdHU3.25	tvlab	polycistron	256057	414740	0	+	0	polycistron_id "LdHU3_25.PC02"; gene_count 52; locus_tag LdHU3_25.locus_004781
LdHU3.25	CBMSO	exon	256057	257251	0	+	0	gene_id "LDHU3_25.T0930"; transcript_id "LDHU3_25.T0930"; SL "ND"; Alt_SL "ND"; PolyA "ND"; Alt_PolyA "ND"; Reference "unknown"; Remarks "Low_Coverage"; locus_tag LdHU3_25.locus_004782
LdHU3.25	CBMSO	exon	257252	257827	0	+	0	gene_id "LDHU3_25.T0940"; transcript_id "LDHU3_25.T0940"; SL "1985"; Alt_SL "256922(2)|257232(3)|257289(1)|257310(2)|257314(1)"; PolyA "32"; Alt_PolyA "257817(16)|257822(2)|257825(2)|257831(1)|257969(2)"; Reference "LDHU3_25.0940(CDS,product "eukaryotic_initiation_factor_5a_putative)"; Remarks "-"; locus_tag LdHU3_25.locus_004783
LdHU3.25	CBMSO	exon	258146	258719	0	+	0	gene_id "LDHU3_25.T0950"; transcript_id "LDHU3_25.T0950"; SL "1185"; Alt_SL "258011(3)|258148(1)|258181(1)|258202(2)"; PolyA "30"; Alt_PolyA "258709(13)|258714(1)|258716(1)|258717(6)|258726(3)|258861(1)"; Reference "LDHU3_25.0950(CDS,product "eukaryotic_initiation_factor_5a_putative)"; Remarks "-"; locus_tag LdHU3_25.locus_004784
LdHU3.25	CBMSO	exon	259038	260374	0	+	0	gene_id "LDHU3_25.T0960"; transcript_id "LDHU3_25.T0960"; SL "1195"; Alt_SL "259094(2)|259098(1)"; PolyA "4"; Alt_PolyA "260157(1)|260161(4)|260201(1)|260344(3)|260364(1)|260388(1)|260422(1)|260426(2)|260429(2)|260436(1)|260448(1)"; Reference "LDHU3_25.0960(CDS,product "eukaryotic_initiation_factor_5a_putative)"; Remarks "-"; locus_tag LdHU3_25.locus_004785
LdHU3.25	CBMSO	exon	260688	265341	0	+	0	gene_id "LDHU3_25.T0970"; transcript_id "LDHU3_25.T0970"; SL "141"; Alt_SL "260632(2)|260711(8)|260736(2)"; PolyA "1"; Alt_PolyA "ND"; Reference "LDHU3_25.0970(CDS,product "DNA_repair_protein_putative)"; Remarks "-"; locus_tag LdHU3_25.locus_004786
LdHU3.25	CBMSO	exon	265756	271048	0	+	0	gene_id "LDHU3_25.T0980"; transcript_id "LDHU3_25.T0980"; SL "141"; Alt_SL "265880(9)|266213(99)"; PolyA "2"; Alt_PolyA "270638(1)"; Reference "LDHU3_25.0980(CDS,product "protein_phosphatase_putative)"; Remarks "-"; locus_tag LdHU3_25.locus_004787
LdHU3.25	CBMSO	exon	271303	274213	0	+	0	gene_id "LDHU3_25.T0990"; transcript_id "LDHU3_25.T0990"; SL "146"; Alt_SL "ND"; PolyA "ND"; Alt_PolyA "ND"; Reference "unknown"; Remarks "-"; locus_tag LdHU3_25.locus_004788
LdHU3.25	CBMSO	exon	274214	275530	0	+	0	gene_id "LDHU3_25.T1000"; transcript_id "LDHU3_25.T1000"; SL "24"; Alt_SL "273883(19)|274248(2)"; PolyA "1"; Alt_PolyA "ND"; Reference "LDHU3_25.1000(CDS,product "hypothetical_protein_conserved)"; Remarks "-"; locus_tag LdHU3_25.locus_004789
LdHU3.25	CBMSO	exon	275844	279563	0	+	0	gene_id "LDHU3_25.T1010"; transcript_id "LDHU3_25.T1010"; SL "266"; Alt_SL "275882(3)|277790(2)"; PolyA "3"; Alt_PolyA "279561(1)|279569(1)"; Reference "LDHU3_25.1010(CDS,product "hypothetical_protein_conserved)"; Remarks "-"; locus_tag LdHU3_25.locus_004790
LdHU3.25	CBMSO	exon	279949	284163	0	+	0	gene_id "LDHU3_25.T1020"; transcript_id "LDHU3_25.T1020"; SL "21"; Alt_SL "279957(1)"; PolyA "ND"; Alt_PolyA "ND"; Reference "LDHU3_25.1020(CDS,product "hypothetical_protein_conserved)"; Remarks "-"; locus_tag LdHU3_25.locus_004791
LdHU3.25	CBMSO	exon	284164	289164	0	+	0	gene_id "LDHU3_25.T1030"; transcript_id "LDHU3_25.T1030"; SL "24"; Alt_SL "284072(1)|284169(2)"; PolyA "ND"; Alt_PolyA "ND"; Reference "LDHU3_25.1030(CDS,product "hypothetical_protein_conserved)"; Remarks "-"; locus_tag LdHU3_25.locus_004792
LdHU3.25	CBMSO	exon	289165	290580	0	+	0	gene_id "LDHU3_25.T1040"; transcript_id "LDHU3_25.T1040"; SL "202"; Alt_SL "289159(3)|290325(12)"; PolyA "6"; Alt_PolyA "290565(1)|290567(1)|290574(1)|290583(1)|290669(1)"; Reference "LDHU3_25.1040(CDS,product "DNL_zinc_finger_containing_protein_putative)"; Remarks "-"; locus_tag LdHU3_25.locus_004793
LdHU3.25	CBMSO	exon	291034	298540	0	+	0	gene_id "LDHU3_25.T1050"; transcript_id "LDHU3_25.T1050"; SL "21"; Alt_SL "291079(1)"; PolyA "1"; Alt_PolyA "ND"; Reference "LDHU3_25.1050(CDS,product "hypothetical_protein_conserved)"; Remarks "-"; locus_tag LdHU3_25.locus_004794
LdHU3.25	CBMSO	exon	298574	299076	0	+	0	gene_id "LDHU3_25.T1060"; transcript_id "LDHU3_25.T1060"; SL "10"; Alt_SL "ND"; PolyA "ND"; Alt_PolyA "ND"; Reference "unknown"; Remarks "-"; locus_tag LdHU3_25.locus_004795
LdHU3.25	CBMSO	exon	299077	300764	0	+	0	gene_id "LDHU3_25.T1070"; transcript_id "LDHU3_25.T1070"; SL "293"; Alt_SL "298930(2)|298973(4)|298996(1)|299009(2)"; PolyA "ND"; Alt_PolyA "ND"; Reference "LDHU3_25.1070(CDS,product "Prefoldin_subunit_putative)"; Remarks "-"; locus_tag LdHU3_25.locus_004796
LdHU3.25	CBMSO	exon	300765	306407	0	+	0	gene_id "LDHU3_25.T1080"; transcript_id "LDHU3_25.T1080"; SL "26"; Alt_SL "300708(9)|300781(1)|300816(1)"; PolyA "2"; Alt_PolyA "ND"; Reference "LDHU3_25.1080(CDS,product "hypothetical_protein_conserved)"; Remarks "-"; locus_tag LdHU3_25.locus_004797
LdHU3.25	CBMSO	exon	306756	307520	0	+	0	gene_id "LDHU3_25.T1090"; transcript_id "LDHU3_25.T1090"; SL "59"; Alt_SL "306711(14)|306828(1)|306892(1)"; PolyA "ND"; Alt_PolyA "ND"; Reference "unknown"; Remarks "-"; locus_tag LdHU3_25.locus_004798
LdHU3.25	CBMSO	exon	307521	311682	0	+	0	gene_id "LDHU3_25.T1100"; transcript_id "LDHU3_25.T1100"; SL "10"; Alt_SL "ND"; PolyA "ND"; Alt_PolyA "ND"; Reference "LDHU3_25.1100(CDS,product "hypothetical_protein_conserved)"; Remarks "-"; locus_tag LdHU3_25.locus_004799
LdHU3.25	CBMSO	exon	311683	313394	0	+	0	gene_id "LDHU3_25.T1110"; transcript_id "LDHU3_25.T1110"; SL "3"; Alt_SL "ND"; PolyA "1"; Alt_PolyA "ND"; Reference "unknown"; Remarks "-"; locus_tag LdHU3_25.locus_004800
LdHU3.25	CBMSO	exon	313714	318028	0	+	0	gene_id "LDHU3_25.T1120"; transcript_id "LDHU3_25.T1120"; SL "23"; Alt_SL "313735(1)|313798(1)|313820(1)|313879(1)"; PolyA "3"; Alt_PolyA "ND"; Reference "LDHU3_25.1120(CDS,product "hypothetical_protein_conserved)"; Remarks "-"; locus_tag LdHU3_25.locus_004801
LdHU3.25	CBMSO	exon	318476	322500	0	+	0	gene_id "LDHU3_25.T1130"; transcript_id "LDHU3_25.T1130"; SL "8"; Alt_SL "318372(7)|318384(1)"; PolyA "ND"; Alt_PolyA "ND"; Reference "LDHU3_25.1130(CDS,product "hypothetical_protein_conserved)"; Remarks "-"; locus_tag LdHU3_25.locus_004802
LdHU3.25	CBMSO	exon	322501	323669	0	+	0	gene_id "LDHU3_25.T1140"; transcript_id "LDHU3_25.T1140"; SL "63"; Alt_SL "ND"; PolyA "ND"; Alt_PolyA "ND"; Reference "unknown"; Remarks "-"; locus_tag LdHU3_25.locus_004803
LdHU3.25	CBMSO	exon	323670	324400	0	+	0	gene_id "LDHU3_25.T1150"; transcript_id "LDHU3_25.T1150"; SL "4"; Alt_SL "ND"; PolyA "ND"; Alt_PolyA "ND"; Reference "unknown"; Remarks "-"; locus_tag LdHU3_25.locus_004804
LdHU3.25	CBMSO	exon	324401	325974	0	+	0	gene_id "LDHU3_25.T1160"; transcript_id "LDHU3_25.T1160"; SL "16"; Alt_SL "324393(1)|324458(1)"; PolyA "ND"; Alt_PolyA "ND"; Reference "unknown"; Remarks "-"; locus_tag LdHU3_25.locus_004805
LdHU3.25	CBMSO	exon	326421	327724	0	+	0	gene_id "LDHU3_25.T1170"; transcript_id "LDHU3_25.T1170"; SL "79"; Alt_SL "326231(6)|326454(1)"; PolyA "ND"; Alt_PolyA "ND"; Reference "LDHU3_25.1170(CDS,product "protein_kinase_putative)"; Remarks "-"; locus_tag LdHU3_25.locus_004806
LdHU3.25	CBMSO	exon	327725	332939	0	+	0	gene_id "LDHU3_25.T1180"; transcript_id "LDHU3_25.T1180"; SL "10"; Alt_SL "327715(1)|327941(4)"; PolyA "1"; Alt_PolyA "ND"; Reference "LDHU3_25.1180(CDS,product "Leucine_Rich_Repeat/Leucine_rich_repeat_putative)"; Remarks "-"; locus_tag LdHU3_25.locus_004807
LdHU3.25	CBMSO	exon	333290	334701	0	+	0	gene_id "LDHU3_25.T1190"; transcript_id "LDHU3_25.T1190"; SL "75"; Alt_SL "333247(1)|333293(7)|333304(1)|333368(1)|333410(1)|333413(1)"; PolyA "ND"; Alt_PolyA "ND"; Reference "LDHU3_25.1190(CDS,product "hypothetical_protein_conserved)"; Remarks "-"; locus_tag LdHU3_25.locus_004808
LdHU3.25	CBMSO	exon	334974	336335	0	+	0	gene_id "LDHU3_25.T1200"; transcript_id "LDHU3_25.T1200"; SL "82"; Alt_SL "334865(26)|334929(1)|334987(4)|334990(3)"; PolyA "ND"; Alt_PolyA "ND"; Reference "LDHU3_25.1200(CDS,product "hypothetical_protein_conserved)"; Remarks "-"; locus_tag LdHU3_25.locus_004809
LdHU3.25	CBMSO	exon	336639	338723	0	+	0	gene_id "LDHU3_25.T1210"; transcript_id "LDHU3_25.T1210"; SL "3215"; Alt_SL "336660(153)|336677(1)|336723(2)|336772(1)"; PolyA "45"; Alt_PolyA "338477(1)|338721(9)|338729(6)|338735(3)|338738(1)"; Reference "LDHU3_25.1210(CDS,product "cyclophilin_type_peptidyl-prolyl_cis-trans_isomerase)"; Remarks "-"; locus_tag LdHU3_25.locus_004810
LdHU3.25	CBMSO	exon	339126	343577	0	+	0	gene_id "LDHU3_25.T1220"; transcript_id "LDHU3_25.T1220"; SL "24"; Alt_SL "339054(1)|339130(2)|339264(1)"; PolyA "1"; Alt_PolyA "ND"; Reference "LDHU3_25.1220(CDS,product "Histone_RNA_hairpin-binding_protein_RNA-binding_domain_containing_protein_putative)"; Remarks "-"; locus_tag LdHU3_25.locus_004811
LdHU3.25	CBMSO	exon	343931	345474	0	+	0	gene_id "LDHU3_25.T1230"; transcript_id "LDHU3_25.T1230"; SL "63"; Alt_SL "343866(4)|343952(1)|344132(1)"; PolyA "ND"; Alt_PolyA "ND"; Reference "LDHU3_25.1230(CDS,product "Ankyrin_repeats_(3_copies)/Ankyrin_repeats_(many_copies)/Ankyrin_repeat_putative)"; Remarks "-"; locus_tag LdHU3_25.locus_004812
LdHU3.25	CBMSO	exon	345475	347845	0	+	0	gene_id "LDHU3_25.T1240"; transcript_id "LDHU3_25.T1240"; SL "23"; Alt_SL "ND"; PolyA "ND"; Alt_PolyA "ND"; Reference "LDHU3_25.1240(CDS,product "hypothetical_protein_conserved)"; Remarks "-"; locus_tag LdHU3_25.locus_004813
LdHU3.25	CBMSO	exon	347846	349539	0	+	0	gene_id "LDHU3_25.T1250"; transcript_id "LDHU3_25.T1250"; SL "9"; Alt_SL "347791(1)|347824(8)|347923(4)|348039(1)"; PolyA "ND"; Alt_PolyA "ND"; Reference "LDHU3_25.1250(CDS,product "hypothetical_protein_conserved)"; Remarks "-"; locus_tag LdHU3_25.locus_004814
LdHU3.25	CBMSO	exon	349814	352141	0	+	0	gene_id "LDHU3_25.T1260"; transcript_id "LDHU3_25.T1260"; SL "ND"; Alt_SL "ND"; PolyA "2"; Alt_PolyA "352131(2)"; Reference "LDHU3_25.1260(CDS,product "tubulin_gamma_chain)"; Remarks "-"; locus_tag LdHU3_25.locus_004815
LdHU3.25	CBMSO	exon	352372	356530	0	+	0	gene_id "LDHU3_25.T1270"; transcript_id "LDHU3_25.T1270"; SL "10"; Alt_SL "352383(1)"; PolyA "1"; Alt_PolyA "356525(1)"; Reference "LDHU3_25.1270(CDS,product "hypothetical_protein_conserved)"; Remarks "-"; locus_tag LdHU3_25.locus_004816
LdHU3.25	CBMSO	exon	356881	373232	0	+	0	gene_id "LDHU3_25.T1280"; transcript_id "LDHU3_25.T1280"; SL "27"; Alt_SL "356880(4)"; PolyA "ND"; Alt_PolyA "ND"; Reference "LDHU3_25.1280(CDS,product "dynein_heavy_chain_putative)"; Remarks "-"; locus_tag LdHU3_25.locus_004817
LdHU3.25	CBMSO	exon	373233	374761	0	+	0	gene_id "LDHU3_25.T1290"; transcript_id "LDHU3_25.T1290"; SL "22"; Alt_SL "372984(11)|373171(1)|373225(2)|373238(11)|373248(1)|373315(1)|373535(7)"; PolyA "ND"; Alt_PolyA "ND"; Reference "unknown"; Remarks "-"; locus_tag LdHU3_25.locus_004818
LdHU3.25	CBMSO	exon	374762	376670	0	+	0	gene_id "LDHU3_25.T1300"; transcript_id "LDHU3_25.T1300"; SL "44"; Alt_SL "374819(2)"; PolyA "ND"; Alt_PolyA "ND"; Reference "LDHU3_25.1300(CDS,product "Complex_1_protein_(LYR_family)_putative)"; Remarks "-"; locus_tag LdHU3_25.locus_004819
LdHU3.25	CBMSO	exon	376671	382246	0	+	0	gene_id "LDHU3_25.T1310"; transcript_id "LDHU3_25.T1310"; SL "77"; Alt_SL "376375(3)|376436(7)|376486(14)|376551(4)|376655(10)|376678(5)|376685(2)|376775(1)"; PolyA "1"; Alt_PolyA "ND"; Reference "LDHU3_25.1310(CDS,product "hypothetical_protein_conserved)"; Remarks "-"; locus_tag LdHU3_25.locus_004820
LdHU3.25	CBMSO	exon	382379	382921	0	+	0	gene_id "LDHU3_25.T1320"; transcript_id "LDHU3_25.T1320"; SL "114"; Alt_SL "382381(2)|382395(1)"; PolyA "ND"; Alt_PolyA "ND"; Reference "unknown"; Remarks "-"; locus_tag LdHU3_25.locus_004821
LdHU3.25	CBMSO	exon	382922	385212	0	+	0	gene_id "LDHU3_25.T1330"; transcript_id "LDHU3_25.T1330"; SL "11"; Alt_SL "382910(2)|382933(3)"; PolyA "1"; Alt_PolyA "ND"; Reference "LDHU3_25.1330(CDS,product "2OG-Fe(II)_oxygenase_superfamily_putative)"; Remarks "-"; locus_tag LdHU3_25.locus_004822
LdHU3.25	CBMSO	exon	385669	386832	0	+	0	gene_id "LDHU3_25.T1340"; transcript_id "LDHU3_25.T1340"; SL "3"; Alt_SL "ND"; PolyA "4"; Alt_PolyA "386823(3)"; Reference "LDHU3_25.1340(CDS,product "protein_transport_protein_Sec61_gamma_subunit_putative)"; Remarks "-"; locus_tag LdHU3_25.locus_004823
LdHU3.25	CBMSO	exon	387246	389501	0	+	0	gene_id "LDHU3_25.T1350"; transcript_id "LDHU3_25.T1350"; SL "37"; Alt_SL "387295(2)"; PolyA "ND"; Alt_PolyA "ND"; Reference "LDHU3_25.1350(CDS,product "dehydrogenase-like_protein)"; Remarks "-"; locus_tag LdHU3_25.locus_004824
LdHU3.25	CBMSO	exon	389502	390001	0	+	0	gene_id "LDHU3_25.T1360"; transcript_id "LDHU3_25.T1360"; SL "105"; Alt_SL "389508(6)|389512(3)|389516(1)|389995(2)"; PolyA "ND"; Alt_PolyA "ND"; Reference "LDHU3_25.1360(CDS,product "hypothetical_protein)"; Remarks "-"; locus_tag LdHU3_25.locus_004825
LdHU3.25	CBMSO	exon	390002	390857	0	+	0	gene_id "LDHU3_25.T1370"; transcript_id "LDHU3_25.T1370"; SL "3"; Alt_SL "ND"; PolyA "1"; Alt_PolyA "390848(1)"; Reference "unknown"; Remarks "-"; locus_tag LdHU3_25.locus_004826
LdHU3.25	CBMSO	exon	391060	394241	0	+	0	gene_id "LDHU3_25.T1380"; transcript_id "LDHU3_25.T1380"; SL "27"; Alt_SL "391093(1)"; PolyA "1"; Alt_PolyA "ND"; Reference "LDHU3_25.1380(CDS,product "hypothetical_protein_conserved)"; Remarks "-"; locus_tag LdHU3_25.locus_004827
LdHU3.25	CBMSO	exon	394598	395253	0	+	0	gene_id "LDHU3_25.T1390"; transcript_id "LDHU3_25.T1390"; SL "8"; Alt_SL "394600(1)|394882(2)"; PolyA "ND"; Alt_PolyA "ND"; Reference "unknown"; Remarks "-"; locus_tag LdHU3_25.locus_004828
LdHU3.25	CBMSO	exon	395254	398644	0	+	0	gene_id "LDHU3_25.T1400"; transcript_id "LDHU3_25.T1400"; SL "2"; Alt_SL "395276(1)|395361(1)"; PolyA "ND"; Alt_PolyA "ND"; Reference "LDHU3_25.1400(CDS,product "hypothetical_protein_conserved)"; Remarks "-"; locus_tag LdHU3_25.locus_004829
LdHU3.25	CBMSO	exon	398645	400601	0	+	0	gene_id "LDHU3_25.T1410"; transcript_id "LDHU3_25.T1410"; SL "117"; Alt_SL "398653(1)"; PolyA "ND"; Alt_PolyA "ND"; Reference "LDHU3_25.1410(CDS,product "frataxin-like_protein)"; Remarks "-"; locus_tag LdHU3_25.locus_004830
LdHU3.25	CBMSO	exon	400602	406367	0	+	0	gene_id "LDHU3_25.T1420"; transcript_id "LDHU3_25.T1420"; SL "53"; Alt_SL "400616(1)"; PolyA "1"; Alt_PolyA "406042(1)|406064(1)"; Reference "LDHU3_25.1420(CDS,product "hypothetical_protein_conserved)"; Remarks "-"; locus_tag LdHU3_25.locus_004831
LdHU3.25	CBMSO	exon	406355	411012	0	+	0	gene_id "LDHU3_25.T1430"; transcript_id "LDHU3_25.T1430"; SL "54"; Alt_SL "406407(3)|406478(9)|406539(2)|406542(1)"; PolyA "ND"; Alt_PolyA "ND"; Reference "LDHU3_25.1430(CDS,product "hypothetical_protein_conserved)"; Remarks "-"; locus_tag LdHU3_25.locus_004832
LdHU3.25	CBMSO	exon	411013	414740	0	+	0	gene_id "LDHU3_25.T1440"; transcript_id "LDHU3_25.T1440"; SL "79"; Alt_SL "411023(5)|414288(2)"; PolyA "ND"; Alt_PolyA "ND"; Reference "LDHU3_25.1440(CDS,product "hypothetical_protein_conserved)"; Remarks "-"; locus_tag LdHU3_25.locus_004833
LdHU3.25	tvlab	downstream	414741	415187	0	.	0	polycistron_lid "LdHU3_25.PC02"; polycistron_rid "LdHU3_25.PC03"; locus_tag LdHU3_25.locus_004834
LdHU3.25	tvlab	polycistron	415188	817875	0	-	0	polycistron_id "LdHU3_25.PC03"; gene_count 130; locus_tag LdHU3_25.locus_004835
LdHU3.25	CBMSO	exon	415188	417111	0	-	0	gene_id "LDHU3_25.T1450"; transcript_id "LDHU3_25.T1450"; SL "373"; Alt_SL "417126(1)"; PolyA "7"; Alt_PolyA "415186(2)"; Reference "LDHU3_25.1450(CDS,product "MGT2_magnesium_transporter)"; Remarks "-"; locus_tag LdHU3_25.locus_004836
LdHU3.25	CBMSO	exon	417492	420314	0	-	0	gene_id "LDHU3_25.T1460"; transcript_id "LDHU3_25.T1460"; SL "42"; Alt_SL "420311(16)|420342(1)|420473(3)|420513(24)"; PolyA "2"; Alt_PolyA "ND"; Reference "LDHU3_25.1460(CDS,product "DNAj-like_protein)"; Remarks "-"; locus_tag LdHU3_25.locus_004837
LdHU3.25	CBMSO	exon	420847	441560	0	-	0	gene_id "LDHU3_25.T1470"; transcript_id "LDHU3_25.T1470"; SL "8"; Alt_SL "430999(2)|431048(1)"; PolyA "1"; Alt_PolyA "ND"; Reference "LDHU3_25.1470(CDS,product "Galactose_oxidase_central_domain_containing_protein_putative)"; Remarks "-"; locus_tag LdHU3_25.locus_004838
LdHU3.25	CBMSO	exon	441926	445829	0	-	0	gene_id "LDHU3_25.T1480"; transcript_id "LDHU3_25.T1480"; SL "118"; Alt_SL "445801(2)|445887(3)"; PolyA "4"; Alt_PolyA "441934(1)|442056(1)|442060(1)"; Reference "LDHU3_25.1480(CDS,product "aldehyde_dehydrogenase_mitochondrial_precursor)"; Remarks "-"; locus_tag LdHU3_25.locus_004839
LdHU3.25	CBMSO	exon	446643	448591	0	-	0	gene_id "LDHU3_25.T1490"; transcript_id "LDHU3_25.T1490"; SL "371"; Alt_SL "448557(3)|448569(21)|448627(1)|448663(87)|448687(1)|448709(2)|448803(4)"; PolyA "3"; Alt_PolyA "446364(2)|446657(1)|446662(1)"; Reference "LDHU3_25.1490(CDS,product "cytochrome_c_oxidase_VII_putative)"; Remarks "-"; locus_tag LdHU3_25.locus_004840
LdHU3.25	CBMSO	exon	448592	451601	0	-	0	gene_id "LDHU3_25.T1500"; transcript_id "LDHU3_25.T1500"; SL "44"; Alt_SL "451502(1)|451524(3)"; PolyA "ND"; Alt_PolyA "ND"; Reference "LDHU3_25.1500(CDS,product "hypothetical_protein_conserved)"; Remarks "-"; locus_tag LdHU3_25.locus_004841
LdHU3.25	CBMSO	exon	451738	453712	0	-	0	gene_id "LDHU3_25.T1510"; transcript_id "LDHU3_25.T1510"; SL "61"; Alt_SL "453459(1)|453492(1)|453571(1)|453720(5)"; PolyA "1"; Alt_PolyA "452092(1)"; Reference "unknown"; Remarks "-"; locus_tag LdHU3_25.locus_004842
LdHU3.25	CBMSO	exon	453975	455894	0	-	0	gene_id "LDHU3_25.T1520"; transcript_id "LDHU3_25.T1520"; SL "52"; Alt_SL "ND"; PolyA "1"; Alt_PolyA "ND"; Reference "LDHU3_25.1520(CDS,product "alpha-tubulin_N-acetyltransferase_putative)"; Remarks "-"; locus_tag LdHU3_25.locus_004843
LdHU3.25	CBMSO	exon	456355	458704	0	-	0	gene_id "LDHU3_25.T1530"; transcript_id "LDHU3_25.T1530"; SL "45"; Alt_SL "458607(1)|458684(1)|458748(7)"; PolyA "1"; Alt_PolyA "ND"; Reference "LDHU3_25.1530(CDS,product "LMBR1-like_membrane_protein_putative)"; Remarks "-"; locus_tag LdHU3_25.locus_004844
LdHU3.25	CBMSO	exon	459246	461950	0	-	0	gene_id "LDHU3_25.T1540"; transcript_id "LDHU3_25.T1540"; SL "328"; Alt_SL "461851(8)|461904(113)|461936(1)"; PolyA "12"; Alt_PolyA "459073(3)|459237(2)|459249(2)"; Reference "LDHU3_25.1540(CDS,product "ATP_synthase_subunit_beta_mitochondrial_putative)"; Remarks "-"; locus_tag LdHU3_25.locus_004845
LdHU3.25	CBMSO	exon	462126	465320	0	-	0	gene_id "LDHU3_25.T1550"; transcript_id "LDHU3_25.T1550"; SL "290"; Alt_SL "462613(3)|465272(1)|465281(21)|465350(1)|465358(1)"; PolyA "ND"; Alt_PolyA "ND"; Reference "LDHU3_25.1550(CDS,product "ATP_synthase_subunit_beta_mitochondrial_putative)"; Remarks "-"; locus_tag LdHU3_25.locus_004846
LdHU3.25	CBMSO	exon	465321	466396	0	-	0	gene_id "LDHU3_25.T1560"; transcript_id "LDHU3_25.T1560"; SL "2226"; Alt_SL "466388(1)|466391(883)|466392(1)|466394(1)|466405(7)|466413(19)|466414(1)|466442(1)|466446(4)|466449(22)|466465(4)|466476(13)|466477(9)|466493(5)|466503(2)|466509(5)|466510(2)|466515(21)"; PolyA "ND"; Alt_PolyA "ND"; Reference "LDHU3_25.1560(CDS,product "ribosomal_protein_S25)"; Remarks "-"; locus_tag LdHU3_25.locus_004847
LdHU3.25	CBMSO	exon	466397	469582	0	-	0	gene_id "LDHU3_25.T1570"; transcript_id "LDHU3_25.T1570"; SL "17"; Alt_SL "469505(1)|469580(2)|469673(1)"; PolyA "ND"; Alt_PolyA "ND"; Reference "LDHU3_25.1570(CDS,product "modification_methylase-like_protein)"; Remarks "-"; locus_tag LdHU3_25.locus_004848
LdHU3.25	CBMSO	exon	469583	474130	0	-	0	gene_id "LDHU3_25.T1580"; transcript_id "LDHU3_25.T1580"; SL "95"; Alt_SL "474035(1)|474078(3)|474220(2)"; PolyA "ND"; Alt_PolyA "ND"; Reference "LDHU3_25.1580(CDS,product "WD_domain_G-beta_repeat_putative)"; Remarks "-"; locus_tag LdHU3_25.locus_004849
LdHU3.25	CBMSO	exon	474447	476648	0	-	0	gene_id "LDHU3_25.T1590"; transcript_id "LDHU3_25.T1590"; SL "25"; Alt_SL "476577(1)"; PolyA "1"; Alt_PolyA "474750(1)"; Reference "LDHU3_25.1590(CDS,product "hypothetical_protein_conserved)"; Remarks "-"; locus_tag LdHU3_25.locus_004850
LdHU3.25	CBMSO	exon	476850	483863	0	-	0	gene_id "LDHU3_25.T1600"; transcript_id "LDHU3_25.T1600"; SL "7"; Alt_SL "483948(1)"; PolyA "ND"; Alt_PolyA "ND"; Reference "unknown"; Remarks "-"; locus_tag LdHU3_25.locus_004851
LdHU3.25	CBMSO	exon	483864	490189	0	-	0	gene_id "LDHU3_25.T1610"; transcript_id "LDHU3_25.T1610"; SL "15"; Alt_SL "490018(2)|490283(4)"; PolyA "ND"; Alt_PolyA "ND"; Reference "LDHU3_25.1610(CDS,product "hypothetical_protein_conserved)"; Remarks "-"; locus_tag LdHU3_25.locus_004852
LdHU3.25	CBMSO	exon	490608	498263	0	-	0	gene_id "LDHU3_25.T1620"; transcript_id "LDHU3_25.T1620"; SL "16"; Alt_SL "497943(4)|498249(2)"; PolyA "1"; Alt_PolyA "490705(1)"; Reference "LDHU3_25.1620(CDS,product "hypothetical_protein_conserved)"; Remarks "pseudogene"; locus_tag LdHU3_25.locus_004853
LdHU3.25	CBMSO	exon	498264	502394	0	-	0	gene_id "LDHU3_25.T1630"; transcript_id "LDHU3_25.T1630"; SL "42"; Alt_SL "502305(1)|502355(1)"; PolyA "ND"; Alt_PolyA "ND"; Reference "LDHU3_25.1630(CDS,product "hypothetical_protein_conserved)"; Remarks "-"; locus_tag LdHU3_25.locus_004854
LdHU3.25	CBMSO	exon	502870	506324	0	-	0	gene_id "LDHU3_25.T1640"; transcript_id "LDHU3_25.T1640"; SL "21"; Alt_SL "506303(2)"; PolyA "1"; Alt_PolyA "ND"; Reference "LDHU3_25.1640(CDS,product "Cullin_family/Cullin_protein_neddylation_domain_containing_protein_putative)"; Remarks "-"; locus_tag LdHU3_25.locus_004855
LdHU3.25	CBMSO	exon	506635	508783	0	-	0	gene_id "LDHU3_25.T1650"; transcript_id "LDHU3_25.T1650"; SL "54"; Alt_SL "508763(2)|508780(10)"; PolyA "ND"; Alt_PolyA "ND"; Reference "LDHU3_25.1650(CDS,product "NPL4_family_putative)"; Remarks "-"; locus_tag LdHU3_25.locus_004856
LdHU3.25	CBMSO	exon	509065	511680	0	-	0	gene_id "LDHU3_25.T1660"; transcript_id "LDHU3_25.T1660"; SL "30"; Alt_SL "510567(4)|511602(1)|511664(1)|511675(12)|511679(1)"; PolyA "ND"; Alt_PolyA "ND"; Reference "LDHU3_25.1660(CDS,product "PRP38_family_putative)"; Remarks "-"; locus_tag LdHU3_25.locus_004857
LdHU3.25	CBMSO	exon	512010	513977	0	-	0	gene_id "LDHU3_25.T1670"; transcript_id "LDHU3_25.T1670"; SL "63"; Alt_SL "513719(3)|513725(8)|513942(9)|513967(1)"; PolyA "4"; Alt_PolyA "ND"; Reference "LDHU3_25.1670(CDS,product "hypothetical_protein_conserved)"; Remarks "-"; locus_tag LdHU3_25.locus_004858
LdHU3.25	CBMSO	exon	513978	515094	0	-	0	gene_id "LDHU3_25.T1680"; transcript_id "LDHU3_25.T1680"; SL "106"; Alt_SL "514968(1)|514996(7)|515001(9)|515090(22)|515115(41)"; PolyA "ND"; Alt_PolyA "ND"; Reference "LDHU3_25.1680(CDS,product "RNA_polymerase_subunit_RPB10_putative)"; Remarks "-"; locus_tag LdHU3_25.locus_004859
LdHU3.25	CBMSO	exon	515527	517524	0	-	0	gene_id "LDHU3_25.T1690"; transcript_id "LDHU3_25.T1690"; SL "45"; Alt_SL "517193(3)|517221(6)|517471(2)"; PolyA "ND"; Alt_PolyA "ND"; Reference "LDHU3_25.1690(CDS,product "serine/threonine_protein_phosphatase_putative)"; Remarks "-"; locus_tag LdHU3_25.locus_004860
LdHU3.25	CBMSO	exon	517525	518721	0	-	0	gene_id "LDHU3_25.T1700"; transcript_id "LDHU3_25.T1700"; SL "17"; Alt_SL "518732(15)"; PolyA "ND"; Alt_PolyA "ND"; Reference "unknown"; Remarks "-"; locus_tag LdHU3_25.locus_004861
LdHU3.25	CBMSO	exon	518722	521775	0	-	0	gene_id "LDHU3_25.T1710"; transcript_id "LDHU3_25.T1710"; SL "34"; Alt_SL "521912(3)"; PolyA "ND"; Alt_PolyA "ND"; Reference "LDHU3_25.1710(CDS,product "GIY-YIG_catalytic_domain_containing_protein_putative)"; Remarks "-"; locus_tag LdHU3_25.locus_004862
LdHU3.25	CBMSO	exon	522088	525852	0	-	0	gene_id "LDHU3_25.T1720"; transcript_id "LDHU3_25.T1720"; SL "25"; Alt_SL "525804(2)|526124(22)|526169(2)"; PolyA "1"; Alt_PolyA "522148(1)"; Reference "LDHU3_25.1720(CDS,product "protein_transport_protein_Sec24C_putative)"; Remarks "-"; locus_tag LdHU3_25.locus_004863
LdHU3.25	CBMSO	exon	525853	534646	0	-	0	gene_id "LDHU3_25.T1730"; transcript_id "LDHU3_25.T1730"; SL "23"; Alt_SL "ND"; PolyA "ND"; Alt_PolyA "ND"; Reference "LDHU3_25.1730(CDS,product "hypothetical_protein_conserved)"; Remarks "-"; locus_tag LdHU3_25.locus_004864
LdHU3.25	CBMSO	exon	534901	539192	0	-	0	gene_id "LDHU3_25.T1740"; transcript_id "LDHU3_25.T1740"; SL "7"; Alt_SL "ND"; PolyA "ND"; Alt_PolyA "ND"; Reference "LDHU3_25.1740(CDS,product "hypothetical_protein_conserved)"; Remarks "-"; locus_tag LdHU3_25.locus_004865
LdHU3.25	CBMSO	exon	539193	541582	0	-	0	gene_id "LDHU3_25.T1750"; transcript_id "LDHU3_25.T1750"; SL "36"; Alt_SL "541568(4)|541571(3)|541588(1)|541696(9)|541732(4)"; PolyA "ND"; Alt_PolyA "ND"; Reference "LDHU3_25.1750(CDS,product "TAP42-like_family_putative)"; Remarks "-"; locus_tag LdHU3_25.locus_004866
LdHU3.25	CBMSO	exon	541770	543152	0	-	0	gene_id "LDHU3_25.T1760"; transcript_id "LDHU3_25.T1760"; SL "53"; Alt_SL "542263(2)|543134(2)|543139(2)"; PolyA "ND"; Alt_PolyA "ND"; Reference "LDHU3_25.1760(CDS,product "hypothetical_protein_conserved)"; Remarks "-"; locus_tag LdHU3_25.locus_004867
LdHU3.25	CBMSO	exon	543153	545138	0	-	0	gene_id "LDHU3_25.T1770"; transcript_id "LDHU3_25.T1770"; SL "42"; Alt_SL "545109(1)|545124(5)"; PolyA "ND"; Alt_PolyA "ND"; Reference "LDHU3_25.1770(CDS,product "Conserved_hypothetical_ATP_binding_protein_putative)"; Remarks "-"; locus_tag LdHU3_25.locus_004868
LdHU3.25	CBMSO	exon	545491	547941	0	-	0	gene_id "LDHU3_25.T1780"; transcript_id "LDHU3_25.T1780"; SL "57"; Alt_SL "547929(1)|547933(1)|547937(1)"; PolyA "ND"; Alt_PolyA "ND"; Reference "LDHU3_25.1780(CDS,product "Surp_module_putative)"; Remarks "-"; locus_tag LdHU3_25.locus_004869
LdHU3.25	CBMSO	exon	548245	550832	0	-	0	gene_id "LDHU3_25.T1790"; transcript_id "LDHU3_25.T1790"; SL "30"; Alt_SL "550776(2)"; PolyA "1"; Alt_PolyA "ND"; Reference "LDHU3_25.1790(CDS,product "DNA_polymerase_delta_subunit_2_putative)"; Remarks "-"; locus_tag LdHU3_25.locus_004870
LdHU3.25	CBMSO	exon	551274	553416	0	-	0	gene_id "LDHU3_25.T1800"; transcript_id "LDHU3_25.T1800"; SL "470"; Alt_SL "553411(3)|553413(14)|553429(1)|553470(2)|553574(4)"; PolyA "2"; Alt_PolyA "551157(1)"; Reference "LDHU3_25.1800(CDS,product "GTP-binding_protein_putative)"; Remarks "-"; locus_tag LdHU3_25.locus_004871
LdHU3.25	CBMSO	exon	553637	556388	0	-	0	gene_id "LDHU3_25.T1810"; transcript_id "LDHU3_25.T1810"; SL "65"; Alt_SL "554181(2)|554189(2)|556249(1)|556286(1)|556330(1)|556399(1)|556419(4)|556423(7)|556473(4)"; PolyA "ND"; Alt_PolyA "ND"; Reference "LDHU3_25.1810(CDS,product "Putative_intraflagellar_transport_protein_A1)"; Remarks "-"; locus_tag LdHU3_25.locus_004872
LdHU3.25	CBMSO	exon	556573	559053	0	-	0	gene_id "LDHU3_25.T1820"; transcript_id "LDHU3_25.T1820"; SL "39"; Alt_SL "558511(2)|558568(8)|559039(1)|559048(1)|559050(3)|559066(1)"; PolyA "ND"; Alt_PolyA "ND"; Reference "LDHU3_25.1820(CDS,product "Exonuclease_putative)"; Remarks "-"; locus_tag LdHU3_25.locus_004873
LdHU3.25	CBMSO	exon	559054	566545	0	-	0	gene_id "LDHU3_25.T1830"; transcript_id "LDHU3_25.T1830"; SL "56"; Alt_SL "566529(1)|566537(2)|566540(5)|566559(35)|566569(1)"; PolyA "ND"; Alt_PolyA "ND"; Reference "LDHU3_25.1830(CDS,product "hypothetical_protein_conserved)"; Remarks "-"; locus_tag LdHU3_25.locus_004874
LdHU3.25	CBMSO	exon	566968	568154	0	-	0	gene_id "LDHU3_25.T1840"; transcript_id "LDHU3_25.T1840"; SL "249"; Alt_SL "568109(1)|568120(3)|568139(1)|568142(15)|568153(1)|568188(101)"; PolyA "9"; Alt_PolyA "566864(1)|566965(1)|566973(2)"; Reference "LDHU3_25.1840(CDS,product "hypothetical_protein)"; Remarks "-"; locus_tag LdHU3_25.locus_004875
LdHU3.25	CBMSO	exon	568538	570237	0	-	0	gene_id "LDHU3_25.T1850"; transcript_id "LDHU3_25.T1850"; SL "102"; Alt_SL "570211(5)|570229(6)|570233(2)"; PolyA "2"; Alt_PolyA "ND"; Reference "LDHU3_25.1850(CDS,product "Protein_of_unknown_function_(DUF1295)/Phospholipid_methyltransferase_putative)"; Remarks "-"; locus_tag LdHU3_25.locus_004876
LdHU3.25	CBMSO	exon	570519	572002	0	-	0	gene_id "LDHU3_25.T1860"; transcript_id "LDHU3_25.T1860"; SL "27"; Alt_SL "571839(1)|571865(1)|571994(3)"; PolyA "1"; Alt_PolyA "ND"; Reference "LDHU3_25.1860(CDS,product "Peptide_chain_release_factor_1_mitochondrial_putative)"; Remarks "-"; locus_tag LdHU3_25.locus_004877
LdHU3.25	CBMSO	exon	572277	574937	0	-	0	gene_id "LDHU3_25.T1870"; transcript_id "LDHU3_25.T1870"; SL "60"; Alt_SL "574903(1)|574909(7)|574955(15)"; PolyA "1"; Alt_PolyA "ND"; Reference "LDHU3_25.1870(CDS,product "cAMP_response_protein_putative)"; Remarks "-"; locus_tag LdHU3_25.locus_004878
LdHU3.25	CBMSO	exon	574938	577030	0	-	0	gene_id "LDHU3_25.T1880"; transcript_id "LDHU3_25.T1880"; SL "45"; Alt_SL "577018(1)"; PolyA "ND"; Alt_PolyA "ND"; Reference "LDHU3_25.1880(CDS,product "cyclin)"; Remarks "-"; locus_tag LdHU3_25.locus_004879
LdHU3.25	CBMSO	exon	577207	578166	0	-	0	gene_id "LDHU3_25.T1890"; transcript_id "LDHU3_25.T1890"; SL "ND"; Alt_SL "ND"; PolyA "1"; Alt_PolyA "577219(1)"; Reference "unknown"; Remarks "-"; locus_tag LdHU3_25.locus_004880
LdHU3.25	CBMSO	exon	580162	581244	0	-	0	gene_id "LDHU3_25.T1900"; transcript_id "LDHU3_25.T1900"; SL "ND"; Alt_SL "ND"; PolyA "ND"; Alt_PolyA "ND"; Reference "unknown"; Remarks "-"; locus_tag LdHU3_25.locus_004881
LdHU3.25	CBMSO	exon	582088	585774	0	-	0	gene_id "LDHU3_25.T1910"; transcript_id "LDHU3_25.T1910"; SL "8"; Alt_SL "ND"; PolyA "2"; Alt_PolyA "582093(1)"; Reference "LDHU3_25.1910(CDS,product "calpain_family_cysteine_protease-like_protein)"; Remarks "-"; locus_tag LdHU3_25.locus_004882
LdHU3.25	CBMSO	exon	586042	590363	0	-	0	gene_id "LDHU3_25.T1920"; transcript_id "LDHU3_25.T1920"; SL "18"; Alt_SL "ND"; PolyA "1"; Alt_PolyA "ND"; Reference "LDHU3_25.1920(CDS,product "Rab3_GTPase-activating_protein_catalytic_subunit_putative)"; Remarks "-"; locus_tag LdHU3_25.locus_004883
LdHU3.25	CBMSO	exon	590364	593242	0	-	0	gene_id "LDHU3_25.T1930"; transcript_id "LDHU3_25.T1930"; SL "16"; Alt_SL "593236(10)"; PolyA "ND"; Alt_PolyA "ND"; Reference "LDHU3_25.1930(CDS,product "PUA_domain/NOL1/NOP2/sun_family_putative)"; Remarks "-"; locus_tag LdHU3_25.locus_004884
LdHU3.25	CBMSO	exon	593560	595632	0	-	0	gene_id "LDHU3_25.T1940"; transcript_id "LDHU3_25.T1940"; SL "25"; Alt_SL "595575(3)"; PolyA "1"; Alt_PolyA "ND"; Reference "LDHU3_25.1940(CDS,product "hypothetical_protein_conserved)"; Remarks "-"; locus_tag LdHU3_25.locus_004885
LdHU3.25	CBMSO	exon	595633	597107	0	-	0	gene_id "LDHU3_25.T1950"; transcript_id "LDHU3_25.T1950"; SL "127"; Alt_SL "597063(1)|597110(3)|597294(2)"; PolyA "ND"; Alt_PolyA "ND"; Reference "unknown"; Remarks "-"; locus_tag LdHU3_25.locus_004886
LdHU3.25	CBMSO	exon	597314	600660	0	-	0	gene_id "LDHU3_25.T1960"; transcript_id "LDHU3_25.T1960"; SL "18"; Alt_SL "600562(1)|600653(1)"; PolyA "2"; Alt_PolyA "597311(1)"; Reference "LDHU3_25.1960(CDS,product "protein_kinase_putative)"; Remarks "-"; locus_tag LdHU3_25.locus_004887
LdHU3.25	CBMSO	exon	600661	603150	0	-	0	gene_id "LDHU3_25.T1970"; transcript_id "LDHU3_25.T1970"; SL "19"; Alt_SL "603165(5)"; PolyA "ND"; Alt_PolyA "ND"; Reference "LDHU3_25.1970(CDS,product "hypothetical_protein_conserved)"; Remarks "-"; locus_tag LdHU3_25.locus_004888
LdHU3.25	CBMSO	exon	603398	606161	0	-	0	gene_id "LDHU3_25.T1980"; transcript_id "LDHU3_25.T1980"; SL "60"; Alt_SL "606157(3)"; PolyA "1"; Alt_PolyA "ND"; Reference "LDHU3_25.1980(CDS,product "mitochondrial_RNA_binding_complex_1_subunit_putative)"; Remarks "-"; locus_tag LdHU3_25.locus_004889
LdHU3.25	CBMSO	exon	606162	610309	0	-	0	gene_id "LDHU3_25.T1990"; transcript_id "LDHU3_25.T1990"; SL "2"; Alt_SL "610331(1)"; PolyA "ND"; Alt_PolyA "ND"; Reference "unknown"; Remarks "-"; locus_tag LdHU3_25.locus_004890
LdHU3.25	CBMSO	exon	610310	611007	0	-	0	gene_id "LDHU3_25.T2000"; transcript_id "LDHU3_25.T2000"; SL "3"; Alt_SL "610913(1)|610985(1)"; PolyA "ND"; Alt_PolyA "ND"; Reference "unknown"; Remarks "-"; locus_tag LdHU3_25.locus_004891
LdHU3.25	CBMSO	exon	611476	614387	0	-	0	gene_id "LDHU3_25.T2010"; transcript_id "LDHU3_25.T2010"; SL "2"; Alt_SL "614435(1)"; PolyA "1"; Alt_PolyA "ND"; Reference "unknown"; Remarks "-"; locus_tag LdHU3_25.locus_004892
LdHU3.25	CBMSO	exon	614388	615739	0	-	0	gene_id "LDHU3_25.T2020"; transcript_id "LDHU3_25.T2020"; SL "2"; Alt_SL "ND"; PolyA "ND"; Alt_PolyA "ND"; Reference "unknown"; Remarks "-"; locus_tag LdHU3_25.locus_004893
LdHU3.25	CBMSO	exon	615740	616411	0	-	0	gene_id "LDHU3_25.T2030"; transcript_id "LDHU3_25.T2030"; SL "3"; Alt_SL "ND"; PolyA "ND"; Alt_PolyA "ND"; Reference "unknown"; Remarks "-"; locus_tag LdHU3_25.locus_004894
LdHU3.25	CBMSO	exon	616412	617414	0	-	0	gene_id "LDHU3_25.T2040"; transcript_id "LDHU3_25.T2040"; SL "43"; Alt_SL "617349(2)"; PolyA "ND"; Alt_PolyA "ND"; Reference "unknown"; Remarks "-"; locus_tag LdHU3_25.locus_004895
LdHU3.25	CBMSO	exon	617667	618752	0	-	0	gene_id "LDHU3_25.T2050"; transcript_id "LDHU3_25.T2050"; SL "131"; Alt_SL "618665(6)"; PolyA "1"; Alt_PolyA "ND"; Reference "LDHU3_25.2050(CDS,product "Tim10/DDP_family_zinc_finger_containing_protein_putative)"; Remarks "-"; locus_tag LdHU3_25.locus_004896
LdHU3.25	CBMSO	exon	619090	624140	0	-	0	gene_id "LDHU3_25.T2060"; transcript_id "LDHU3_25.T2060"; SL "51"; Alt_SL "623124(1)|623222(4)|624134(7)"; PolyA "2"; Alt_PolyA "619042(1)"; Reference "LDHU3_25.2060(CDS,product "protein_kinase_putative)"; Remarks "-"; locus_tag LdHU3_25.locus_004897
LdHU3.25	CBMSO	exon	624512	632241	0	-	0	gene_id "LDHU3_25.T2070"; transcript_id "LDHU3_25.T2070"; SL "5"; Alt_SL "632048(1)"; PolyA "1"; Alt_PolyA "ND"; Reference "LDHU3_25.2070(CDS,product "ER-Golgi_trafficking_TRAPP_I_complex_85_kDa_subunit_putative)"; Remarks "-"; locus_tag LdHU3_25.locus_004898
LdHU3.25	CBMSO	exon	632673	637605	0	-	0	gene_id "LDHU3_25.T2080"; transcript_id "LDHU3_25.T2080"; SL "79"; Alt_SL "634818(3)|636372(2)|637593(11)|637613(6)"; PolyA "2"; Alt_PolyA "632735(1)"; Reference "LDHU3_25.2080(CDS,product "casein_kinase_I_putative)"; Remarks "-"; locus_tag LdHU3_25.locus_004899
LdHU3.25	CBMSO	exon	637606	642187	0	-	0	gene_id "LDHU3_25.T2090"; transcript_id "LDHU3_25.T2090"; SL "5"; Alt_SL "ND"; PolyA "ND"; Alt_PolyA "ND"; Reference "LDHU3_25.2090(CDS,product "hypothetical_protein_conserved)"; Remarks "-"; locus_tag LdHU3_25.locus_004900
LdHU3.25	CBMSO	exon	642526	646630	0	-	0	gene_id "LDHU3_25.T2100"; transcript_id "LDHU3_25.T2100"; SL "41"; Alt_SL "646526(1)|646554(1)|646574(4)"; PolyA "1"; Alt_PolyA "ND"; Reference "LDHU3_25.2100(CDS,product "WD_domain_G-beta_repeat_putative)"; Remarks "-"; locus_tag LdHU3_25.locus_004901
LdHU3.25	CBMSO	exon	647061	648755	0	-	0	gene_id "LDHU3_25.T2110"; transcript_id "LDHU3_25.T2110"; SL "168"; Alt_SL "648735(7)|648741(4)|648767(46)"; PolyA "1"; Alt_PolyA "ND"; Reference "LDHU3_25.2110(CDS,product "hypothetical_protein_conserved)"; Remarks "-"; locus_tag LdHU3_25.locus_004902
LdHU3.25	CBMSO	exon	649212	650438	0	-	0	gene_id "LDHU3_25.T2120"; transcript_id "LDHU3_25.T2120"; SL "261"; Alt_SL "650362(1)|650407(1)|650409(8)|650441(1)|650455(1)"; PolyA "4"; Alt_PolyA "649192(1)|649199(2)|649203(1)"; Reference "LDHU3_25.2120(CDS,product "hypothetical_protein_conserved)"; Remarks "-"; locus_tag LdHU3_25.locus_004903
LdHU3.25	CBMSO	exon	650851	654228	0	-	0	gene_id "LDHU3_25.T2130"; transcript_id "LDHU3_25.T2130"; SL "89"; Alt_SL "656343(1)|656408(3)"; PolyA "1"; Alt_PolyA "ND"; Reference "LDHU3_25.2130(CDS,product "diacylglycerol_acyltransferase_putative)"; Remarks "-"; locus_tag LdHU3_25.locus_004904
LdHU3.25	CBMSO	exon	654638	656453	0	-	0	gene_id "LDHU3_25.T2140"; transcript_id "LDHU3_25.T2140"; SL "1"; Alt_SL "ND"; PolyA "ND"; Alt_PolyA "ND"; Reference "LDHU3_25.2140(CDS,product "hypothetical_protein_conserved)"; Remarks "-"; locus_tag LdHU3_25.locus_004905
LdHU3.25	CBMSO	exon	656454	657390	0	-	0	gene_id "LDHU3_25.T2150"; transcript_id "LDHU3_25.T2150"; SL "138"; Alt_SL "657378(12)|657381(25)|657384(9)|657386(6)"; PolyA "ND"; Alt_PolyA "ND"; Reference "LDHU3_25.2150(CDS,product "hypothetical_protein)"; Remarks "-"; locus_tag LdHU3_25.locus_004906
LdHU3.25	CBMSO	exon	657633	658854	0	-	0	gene_id "LDHU3_25.T2160"; transcript_id "LDHU3_25.T2160"; SL "84"; Alt_SL "658826(1)|658848(6)|659046(9)|659054(29)|659154(9)|659163(9)"; PolyA "1"; Alt_PolyA "657848(1)"; Reference "LDHU3_25.2160(CDS,product "Elongation_factor_P_(EF-P)_KOW-like_domain_containing_protein_putative)"; Remarks "-"; locus_tag LdHU3_25.locus_004907
LdHU3.25	CBMSO	exon	659337	662822	0	-	0	gene_id "LDHU3_25.T2170"; transcript_id "LDHU3_25.T2170"; SL "10"; Alt_SL "662805(1)|662809(1)|662872(3)|662875(2)|662876(8)|662902(1)|662906(1)|662907(2)"; PolyA "1"; Alt_PolyA "ND"; Reference "LDHU3_25.2170(CDS,product "hypothetical_protein_conserved)"; Remarks "-"; locus_tag LdHU3_25.locus_004908
LdHU3.25	CBMSO	exon	662823	664403	0	-	0	gene_id "LDHU3_25.T2180"; transcript_id "LDHU3_25.T2180"; SL "52"; Alt_SL "664294(7)|664373(31)|664484(2)"; PolyA "ND"; Alt_PolyA "ND"; Reference "LDHU3_25.2180(CDS,product "Mad2-like_HORMA_domain_containing_protein)"; Remarks "-"; locus_tag LdHU3_25.locus_004909
LdHU3.25	CBMSO	exon	664404	671558	0	-	0	gene_id "LDHU3_25.T2190"; transcript_id "LDHU3_25.T2190"; SL "17"; Alt_SL "671487(6)"; PolyA "ND"; Alt_PolyA "ND"; Reference "LDHU3_25.2190(CDS,product "hypothetical_protein_conserved)"; Remarks "-"; locus_tag LdHU3_25.locus_004910
LdHU3.25	CBMSO	exon	671832	673378	0	-	0	gene_id "LDHU3_25.T2200"; transcript_id "LDHU3_25.T2200"; SL "44"; Alt_SL "673100(1)|673268(4)|673324(4)"; PolyA "2"; Alt_PolyA "672069(1)|672112(2)"; Reference "LDHU3_25.2200(CDS,product "DnaJ_domain_containing_protein_putative)"; Remarks "-"; locus_tag LdHU3_25.locus_004911
LdHU3.25	CBMSO	exon	673504	678416	0	-	0	gene_id "LDHU3_25.T2210"; transcript_id "LDHU3_25.T2210"; SL "24"; Alt_SL "673878(2)|678358(1)|678369(1)|678408(4)|678498(3)"; PolyA "ND"; Alt_PolyA "ND"; Reference "LDHU3_25.2210(CDS,product "Leucine-rich_repeat/Leucine_Rich_repeats_(2_copies)_putative)"; Remarks "-"; locus_tag LdHU3_25.locus_004912
LdHU3.25	CBMSO	exon	678693	679624	0	-	0	gene_id "LDHU3_25.T2220"; transcript_id "LDHU3_25.T2220"; SL "44"; Alt_SL "679462(1)|679510(1)|679521(15)|679541(26)|679572(42)|679787(4)"; PolyA "1"; Alt_PolyA "678767(1)|678833(1)|678841(1)"; Reference "LDHU3_25.2220(CDS,product "LSM_domain_containing_protein_putative)"; Remarks "-"; locus_tag LdHU3_25.locus_004913
LdHU3.25	CBMSO	exon	679814	683378	0	-	0	gene_id "LDHU3_25.T2230"; transcript_id "LDHU3_25.T2230"; SL "283"; Alt_SL "680775(1)|680783(5)|680788(21)|680824(1)|680826(2)|680828(26)|680998(13)|683288(1)|683353(1)|683363(89)|683395(1)"; PolyA "1"; Alt_PolyA "681166(1)"; Reference "LDHU3_25.2230(CDS,product "pyruvate_dehydrogenase_E1_beta_subunit_putative)"; Remarks "-"; locus_tag LdHU3_25.locus_004914
LdHU3.25	CBMSO	exon	683379	689085	0	-	0	gene_id "LDHU3_25.T2240"; transcript_id "LDHU3_25.T2240"; SL "20"; Alt_SL "689069(1)"; PolyA "ND"; Alt_PolyA "ND"; Reference "LDHU3_25.2240(CDS,product "hypothetical_protein_conserved)"; Remarks "-"; locus_tag LdHU3_25.locus_004915
LdHU3.25	CBMSO	exon	689086	691184	0	-	0	gene_id "LDHU3_25.T2250"; transcript_id "LDHU3_25.T2250"; SL "60"; Alt_SL "691098(4)"; PolyA "ND"; Alt_PolyA "ND"; Reference "LDHU3_25.2250(CDS,product "hypothetical_protein_conserved)"; Remarks "-"; locus_tag LdHU3_25.locus_004916
LdHU3.25	CBMSO	exon	691524	693521	0	-	0	gene_id "LDHU3_25.T2260"; transcript_id "LDHU3_25.T2260"; SL "77"; Alt_SL "693444(9)|693511(1)"; PolyA "2"; Alt_PolyA "ND"; Reference "LDHU3_25.2260(CDS,product "mitochondrial_RNA_binding_complex_1_subunit_putative)"; Remarks "-"; locus_tag LdHU3_25.locus_004917
LdHU3.25	CBMSO	exon	693930	695831	0	-	0	gene_id "LDHU3_25.T2270"; transcript_id "LDHU3_25.T2270"; SL "260"; Alt_SL "695759(1)|695799(2)|695821(2)|695828(1)|695846(1)|695880(4)|695971(158)"; PolyA "7"; Alt_PolyA "693913(1)|693924(1)|693926(2)|693935(1)|693937(1)"; Reference "LDHU3_25.2270(CDS,product "Domain_of_unknown_function_(DUF1935)_putative)"; Remarks "-"; locus_tag LdHU3_25.locus_004918
LdHU3.25	CBMSO	exon	696142	698240	0	-	0	gene_id "LDHU3_25.T2280"; transcript_id "LDHU3_25.T2280"; SL "66"; Alt_SL "698160(1)|698228(1)|698322(2)|698376(8)"; PolyA "1"; Alt_PolyA "696153(1)"; Reference "LDHU3_25.2280(CDS,product "hypothetical_protein_conserved)"; Remarks "-"; locus_tag LdHU3_25.locus_004919
LdHU3.25	CBMSO	exon	698576	701776	0	-	0	gene_id "LDHU3_25.T2290"; transcript_id "LDHU3_25.T2290"; SL "695"; Alt_SL "699374(3)|700029(1)|700129(2)|701633(1)|701738(1)|701759(25)|701796(1)"; PolyA "ND"; Alt_PolyA "ND"; Reference "LDHU3_25.2290(CDS,product "enoyl-CoA_reductase_putative)"; Remarks "-"; locus_tag LdHU3_25.locus_004920
LdHU3.25	CBMSO	exon	702220	705339	0	-	0	gene_id "LDHU3_25.T2300"; transcript_id "LDHU3_25.T2300"; SL "16"; Alt_SL "705324(7)"; PolyA "1"; Alt_PolyA "ND"; Reference "LDHU3_25.2300(CDS,product "ATP-grasp_domain/D-ala_D-ala_ligase_C-inus/SET_domain_containing_protein_putative)"; Remarks "-"; locus_tag LdHU3_25.locus_004921
LdHU3.25	CBMSO	exon	705639	707228	0	-	0	gene_id "LDHU3_25.T2310"; transcript_id "LDHU3_25.T2310"; SL "42"; Alt_SL "707156(10)|707162(14)"; PolyA "1"; Alt_PolyA "ND"; Reference "LDHU3_25.2310(CDS,product "hypothetical_protein_conserved)"; Remarks "-"; locus_tag LdHU3_25.locus_004922
LdHU3.25	CBMSO	exon	707391	711389	0	-	0	gene_id "LDHU3_25.T2320"; transcript_id "LDHU3_25.T2320"; SL "15"; Alt_SL "710962(2)|710972(2)|711404(7)"; PolyA "1"; Alt_PolyA "ND"; Reference "LDHU3_25.2320(CDS,product "hypothetical_protein_conserved)"; Remarks "-"; locus_tag LdHU3_25.locus_004923
LdHU3.25	CBMSO	exon	711769	713548	0	-	0	gene_id "LDHU3_25.T2330"; transcript_id "LDHU3_25.T2330"; SL "74"; Alt_SL "713567(1)|713573(1)"; PolyA "1"; Alt_PolyA "ND"; Reference "LDHU3_25.2330(CDS,product "cytochrome_c_oxidase_assembly_protein_putative)"; Remarks "-"; locus_tag LdHU3_25.locus_004924
LdHU3.25	CBMSO	exon	713549	714991	0	-	0	gene_id "LDHU3_25.T2340"; transcript_id "LDHU3_25.T2340"; SL "5"; Alt_SL "ND"; PolyA "ND"; Alt_PolyA "ND"; Reference "unknown"; Remarks "-"; locus_tag LdHU3_25.locus_004925
LdHU3.25	CBMSO	exon	714992	718929	0	-	0	gene_id "LDHU3_25.T2350"; transcript_id "LDHU3_25.T2350"; SL "200"; Alt_SL "718829(10)|718875(1)|718880(8)|718883(2)|718922(5)|718926(14)|718937(1)"; PolyA "ND"; Alt_PolyA "ND"; Reference "LDHU3_25.2350(CDS,product "hypothetical_protein_conserved)"; Remarks "-"; locus_tag LdHU3_25.locus_004926
LdHU3.25	CBMSO	exon	719083	723694	0	-	0	gene_id "LDHU3_25.T2360"; transcript_id "LDHU3_25.T2360"; SL "2"; Alt_SL "ND"; PolyA "ND"; Alt_PolyA "ND"; Reference "LDHU3_25.2360(CDS,product "Histone_RNA_hairpin-binding_protein_RNA-binding_domain_containing_protein_putative)"; Remarks "-"; locus_tag LdHU3_25.locus_004927
LdHU3.25	CBMSO	exon	723695	724628	0	-	0	gene_id "LDHU3_25.T2370"; transcript_id "LDHU3_25.T2370"; SL "29"; Alt_SL "724488(1)|724600(2)"; PolyA "ND"; Alt_PolyA "ND"; Reference "unknown"; Remarks "-"; locus_tag LdHU3_25.locus_004928
LdHU3.25	CBMSO	exon	724629	728492	0	-	0	gene_id "LDHU3_25.T2380"; transcript_id "LDHU3_25.T2380"; SL "58"; Alt_SL "728456(5)"; PolyA "ND"; Alt_PolyA "ND"; Reference "LDHU3_25.2380(CDS,product "Not1_N-inal_domain_CCR4-Not_complex_component/NOT2_/_NOT3_/_NOT5_family_putative)"; Remarks "-"; locus_tag LdHU3_25.locus_004929
LdHU3.25	CBMSO	exon	728831	730733	0	-	0	gene_id "LDHU3_25.T2390"; transcript_id "LDHU3_25.T2390"; SL "48"; Alt_SL "730703(1)|730707(10)|730860(9)|731158(2)"; PolyA "1"; Alt_PolyA "728880(1)"; Reference "LDHU3_25.2390(CDS,product "WD_domain_G-beta_repeat_putative)"; Remarks "-"; locus_tag LdHU3_25.locus_004930
LdHU3.25	CBMSO	exon	730945	732856	0	-	0	gene_id "LDHU3_25.T2400"; transcript_id "LDHU3_25.T2400"; SL "36"; Alt_SL "732842(10)"; PolyA "1"; Alt_PolyA "ND"; Reference "LDHU3_25.2400(CDS,product "TLP18.3_Psb32_and_MOLO-1_founding_proteins_of_phosphatase_putative)"; Remarks "-"; locus_tag LdHU3_25.locus_004931
LdHU3.25	CBMSO	exon	733118	734589	0	-	0	gene_id "LDHU3_25.T2410"; transcript_id "LDHU3_25.T2410"; SL "19"; Alt_SL "734514(1)|734551(1)"; PolyA "ND"; Alt_PolyA "ND"; Reference "LDHU3_25.2410(CDS,product "hypothetical_protein_conserved)"; Remarks "-"; locus_tag LdHU3_25.locus_004932
LdHU3.25	CBMSO	exon	734590	735613	0	-	0	gene_id "LDHU3_25.T2420"; transcript_id "LDHU3_25.T2420"; SL "57"; Alt_SL "735536(2)|735571(2)"; PolyA "ND"; Alt_PolyA "ND"; Reference "LDHU3_25.2420(CDS,product "hypothetical_protein)"; Remarks "-"; locus_tag LdHU3_25.locus_004933
LdHU3.25	CBMSO	exon	736000	737478	0	-	0	gene_id "LDHU3_25.T2430"; transcript_id "LDHU3_25.T2430"; SL "164"; Alt_SL "737613(2)"; PolyA "7"; Alt_PolyA "735914(1)|736013(1)|736179(1)"; Reference "LDHU3_25.2430(CDS,product "Vacuolar_protein_sorting_55_putative)"; Remarks "-"; locus_tag LdHU3_25.locus_004934
LdHU3.25	CBMSO	exon	737758	738692	0	-	0	gene_id "LDHU3_25.T2440"; transcript_id "LDHU3_25.T2440"; SL "82"; Alt_SL "738680(8)|738697(1)"; PolyA "ND"; Alt_PolyA "ND"; Reference "LDHU3_25.2440(CDS,product "hypothetical_protein_conserved)"; Remarks "-"; locus_tag LdHU3_25.locus_004935
LdHU3.25	CBMSO	exon	738830	740534	0	-	0	gene_id "LDHU3_25.T2450"; transcript_id "LDHU3_25.T2450"; SL "109"; Alt_SL "740463(2)"; PolyA "ND"; Alt_PolyA "ND"; Reference "LDHU3_25.2450(CDS,product "phosphopantothenate--cysteine_ligase_putative)"; Remarks "-"; locus_tag LdHU3_25.locus_004936
LdHU3.25	CBMSO	exon	740535	742079	0	-	0	gene_id "LDHU3_25.T2460"; transcript_id "LDHU3_25.T2460"; SL "37"; Alt_SL "741973(10)|742026(2)|742045(2)|742047(5)|742049(3)"; PolyA "ND"; Alt_PolyA "ND"; Reference "LDHU3_25.2460(CDS,product "hypothetical_protein_conserved)"; Remarks "-"; locus_tag LdHU3_25.locus_004937
LdHU3.25	CBMSO	exon	742395	744398	0	-	0	gene_id "LDHU3_25.T2470"; transcript_id "LDHU3_25.T2470"; SL "86"; Alt_SL "744377(1)|744387(6)"; PolyA "5"; Alt_PolyA "742352(3)|742393(1)|742401(1)"; Reference "LDHU3_25.2470(CDS,product "hypothetical_protein_conserved)"; Remarks "-"; locus_tag LdHU3_25.locus_004938
LdHU3.25	CBMSO	exon	744399	745651	0	-	0	gene_id "LDHU3_25.T2480"; transcript_id "LDHU3_25.T2480"; SL "57"; Alt_SL "745595(1)"; PolyA "ND"; Alt_PolyA "ND"; Reference "LDHU3_25.2480(CDS,product "hypothetical_protein_conserved)"; Remarks "-"; locus_tag LdHU3_25.locus_004939
LdHU3.25	CBMSO	exon	745939	748137	0	-	0	gene_id "LDHU3_25.T2490"; transcript_id "LDHU3_25.T2490"; SL "34"; Alt_SL "748164(9)|748189(2)"; PolyA "1"; Alt_PolyA "ND"; Reference "LDHU3_25.2490(CDS,product "hypothetical_protein_conserved)"; Remarks "-"; locus_tag LdHU3_25.locus_004940
LdHU3.25	CBMSO	exon	748561	752523	0	-	0	gene_id "LDHU3_25.T2500"; transcript_id "LDHU3_25.T2500"; SL "16"; Alt_SL "752502(3)"; PolyA "1"; Alt_PolyA "ND"; Reference "LDHU3_25.2500(CDS,product "kinesin_putative)"; Remarks "-"; locus_tag LdHU3_25.locus_004941
LdHU3.25	CBMSO	exon	752524	753679	0	-	0	gene_id "LDHU3_25.T2510"; transcript_id "LDHU3_25.T2510"; SL "72"; Alt_SL "753661(1)"; PolyA "ND"; Alt_PolyA "ND"; Reference "LDHU3_25.2510(CDS,product "acylphosphatase_putative)"; Remarks "-"; locus_tag LdHU3_25.locus_004942
LdHU3.25	CBMSO	exon	753680	757571	0	-	0	gene_id "LDHU3_25.T2520"; transcript_id "LDHU3_25.T2520"; SL "19"; Alt_SL "757306(3)"; PolyA "ND"; Alt_PolyA "ND"; Reference "LDHU3_25.2520(CDS,product "kinesin_putative)"; Remarks "-"; locus_tag LdHU3_25.locus_004943
LdHU3.25	CBMSO	exon	757914	764055	0	-	0	gene_id "LDHU3_25.T2530"; transcript_id "LDHU3_25.T2530"; SL "22"; Alt_SL "763989(1)|764017(4)"; PolyA "1"; Alt_PolyA "ND"; Reference "LDHU3_25.2530(CDS,product "hypothetical_protein_conserved)"; Remarks "-"; locus_tag LdHU3_25.locus_004944
LdHU3.25	CBMSO	exon	764574	766743	0	-	0	gene_id "LDHU3_25.T2540"; transcript_id "LDHU3_25.T2540"; SL "24"; Alt_SL "766716(1)|766865(15)|766915(11)"; PolyA "2"; Alt_PolyA "764402(1)"; Reference "LDHU3_25.2540(CDS,product "protein_kinase_putative)"; Remarks "-"; locus_tag LdHU3_25.locus_004945
LdHU3.25	CBMSO	exon	767086	772939	0	-	0	gene_id "LDHU3_25.T2550"; transcript_id "LDHU3_25.T2550"; SL "5"; Alt_SL "767612(2)|772932(5)"; PolyA "ND"; Alt_PolyA "ND"; Reference "LDHU3_25.2550(CDS,product "hypothetical_protein_conserved)"; Remarks "-"; locus_tag LdHU3_25.locus_004946
LdHU3.25	CBMSO	exon	772940	775463	0	-	0	gene_id "LDHU3_25.T2560"; transcript_id "LDHU3_25.T2560"; SL "2513"; Alt_SL "775363(2)|775427(22)|775444(291)"; PolyA "ND"; Alt_PolyA "ND"; Reference "LDHU3_25.2560(CDS,product "24-dihydroxyhept-2-ene-17-dioic_acid_aldolase_putative)"; Remarks "-"; locus_tag LdHU3_25.locus_004947
LdHU3.25	CBMSO	exon	775880	777586	0	-	0	gene_id "LDHU3_25.T2570"; transcript_id "LDHU3_25.T2570"; SL "18"; Alt_SL "777544(1)|777577(4)"; PolyA "2"; Alt_PolyA "ND"; Reference "LDHU3_25.2570(CDS,product "hypothetical_protein_conserved)"; Remarks "-"; locus_tag LdHU3_25.locus_004948
LdHU3.25	CBMSO	exon	778016	781124	0	-	0	gene_id "LDHU3_25.T2580"; transcript_id "LDHU3_25.T2580"; SL "81"; Alt_SL "780780(23)"; PolyA "1"; Alt_PolyA "ND"; Reference "LDHU3_25.2580(CDS,product "NLI_interacting_factor-like_phosphatase_putative)"; Remarks "-"; locus_tag LdHU3_25.locus_004949
LdHU3.25	CBMSO	exon	781352	783415	0	-	0	gene_id "LDHU3_25.T2590"; transcript_id "LDHU3_25.T2590"; SL "167"; Alt_SL "783392(1)|783412(8)"; PolyA "1"; Alt_PolyA "781355(1)|781469(1)|781482(1)"; Reference "LDHU3_25.2590(CDS,product "hypothetical_protein_conserved)"; Remarks "-"; locus_tag LdHU3_25.locus_004950
LdHU3.25	CBMSO	exon	783649	787458	0	-	0	gene_id "LDHU3_25.T2600"; transcript_id "LDHU3_25.T2600"; SL "11"; Alt_SL "ND"; PolyA "ND"; Alt_PolyA "ND"; Reference "LDHU3_25.2600(CDS,product "helicase-like_protein_putative)"; Remarks "-"; locus_tag LdHU3_25.locus_004951
LdHU3.25	CBMSO	exon	787858	789602	0	-	0	gene_id "LDHU3_25.T2610"; transcript_id "LDHU3_25.T2610"; SL "71"; Alt_SL "789382(1)|789532(1)|789583(13)|789627(6)"; PolyA "2"; Alt_PolyA "ND"; Reference "LDHU3_25.2610(CDS,product "Protein_phosphatase_2C/Stage_II_sporulation_protein_E_(SpoIIE)_putative)"; Remarks "-"; locus_tag LdHU3_25.locus_004952
LdHU3.25	CBMSO	exon	789830	792030	0	-	0	gene_id "LDHU3_25.T2620"; transcript_id "LDHU3_25.T2620"; SL "25"; Alt_SL "791705(2)|791793(1)|792025(4)"; PolyA "2"; Alt_PolyA "789843(2)"; Reference "LDHU3_25.2620(CDS,product "Rieske_[2Fe-2S]_domain/Rieske-like_[2Fe-2S]_domain_containing_protein_putative)"; Remarks "-"; locus_tag LdHU3_25.locus_004953
LdHU3.25	CBMSO	exon	792031	796027	0	-	0	gene_id "LDHU3_25.T2630"; transcript_id "LDHU3_25.T2630"; SL "68"; Alt_SL "ND"; PolyA "ND"; Alt_PolyA "ND"; Reference "LDHU3_25.2630(CDS,product "elongation_factor_2-like_protein)"; Remarks "-"; locus_tag LdHU3_25.locus_004954
LdHU3.25	CBMSO	exon	796490	797571	0	-	0	gene_id "LDHU3_25.T2640"; transcript_id "LDHU3_25.T2640"; SL "254"; Alt_SL "797506(4)|797569(1)"; PolyA "1"; Alt_PolyA "ND"; Reference "LDHU3_25.2640(CDS,product "hypothetical_protein_conserved)"; Remarks "-"; locus_tag LdHU3_25.locus_004955
LdHU3.25	CBMSO	exon	797572	799214	0	-	0	gene_id "LDHU3_25.T2650"; transcript_id "LDHU3_25.T2650"; SL "75"; Alt_SL "799200(5)|799228(9)|799244(1)|799263(19)"; PolyA "ND"; Alt_PolyA "ND"; Reference "LDHU3_25.2650(CDS,product "RNA_triphosphatase_putative)"; Remarks "-"; locus_tag LdHU3_25.locus_004956
LdHU3.25	CBMSO	exon	799215	800878	0	-	0	gene_id "LDHU3_25.T2660"; transcript_id "LDHU3_25.T2660"; SL "128"; Alt_SL "800856(3)|801135(3)|801151(3)|801158(31)"; PolyA "ND"; Alt_PolyA "ND"; Reference "LDHU3_25.2660(CDS,product "Tetratricopeptide_repeat/TPR_repeat_putative)"; Remarks "-"; locus_tag LdHU3_25.locus_004957
LdHU3.25	CBMSO	exon	801361	803910	0	-	0	gene_id "LDHU3_25.T2670"; transcript_id "LDHU3_25.T2670"; SL "31"; Alt_SL "803869(1)"; PolyA "1"; Alt_PolyA "ND"; Reference "LDHU3_25.2670(CDS,product "KIF-1_binding_protein_C_inal_putative)"; Remarks "-"; locus_tag LdHU3_25.locus_004958
LdHU3.25	CBMSO	exon	804273	805899	0	-	0	gene_id "LDHU3_25.T2680"; transcript_id "LDHU3_25.T2680"; SL "392"; Alt_SL "804619(2)|804705(8)|805828(1)|805867(1)|805880(6)"; PolyA "ND"; Alt_PolyA "ND"; Reference "LDHU3_25.2680(CDS,product "Translation_initiation_factor_eIF3_subunit_putative)"; Remarks "-"; locus_tag LdHU3_25.locus_004959
LdHU3.25	CBMSO	exon	806270	807994	0	-	0	gene_id "LDHU3_25.T2690"; transcript_id "LDHU3_25.T2690"; SL "250"; Alt_SL "807633(2)|807743(1)|807787(13)|807894(3)|807960(1)|807980(3)"; PolyA "1"; Alt_PolyA "806283(1)"; Reference "LDHU3_25.2690(CDS,product "succinyl-CoA_synthetase_alpha_subunit_putative)"; Remarks "-"; locus_tag LdHU3_25.locus_004960
LdHU3.25	CBMSO	exon	808300	811924	0	-	0	gene_id "LDHU3_25.T2700"; transcript_id "LDHU3_25.T2700"; SL "217"; Alt_SL "811822(1)|811899(5)|811921(118)|812299(4)"; PolyA "1"; Alt_PolyA "ND"; Reference "LDHU3_25.2700(CDS,product "succinyl-CoA_synthetase_alpha_subunit_putative)"; Remarks "-"; locus_tag LdHU3_25.locus_004961
LdHU3.25	CBMSO	exon	812115	814424	0	-	0	gene_id "LDHU3_25.T2710"; transcript_id "LDHU3_25.T2710"; SL "116"; Alt_SL "813011(1)|813038(7)|814344(2)|814386(3)|814416(61)"; PolyA "ND"; Alt_PolyA "ND"; Reference "LDHU3_25.2710(CDS,product "BRO1-like_domain_containing_protein_putative)"; Remarks "-"; locus_tag LdHU3_25.locus_004962
LdHU3.25	CBMSO	exon	814690	815608	0	-	0	gene_id "LDHU3_25.T2720"; transcript_id "LDHU3_25.T2720"; SL "59"; Alt_SL "815548(2)|815592(6)|815628(3)|815655(2)"; PolyA "2"; Alt_PolyA "ND"; Reference "LDHU3_25.2720(CDS,product "hypothetical_protein_conserved)"; Remarks "-"; locus_tag LdHU3_25.locus_004963
LdHU3.25	CBMSO	exon	815903	816787	0	-	0	gene_id "LDHU3_25.T2730"; transcript_id "LDHU3_25.T2730"; SL "275"; Alt_SL "816740(2)|816753(18)"; PolyA "4"; Alt_PolyA "815893(2)"; Reference "LDHU3_25.2730(CDS,product "Ubiquitin-2_like_Rad60_SUMO-like/Ubiquitin_family_putative)"; Remarks "-"; locus_tag LdHU3_25.locus_004964
LdHU3.25	CBMSO	exon	816788	817875	0	-	0	gene_id "LDHU3_25.T2740"; transcript_id "LDHU3_25.T2740"; SL "ND"; Alt_SL "ND"; PolyA "ND"; Alt_PolyA "ND"; Reference "unknown"; Remarks "-"; locus_tag LdHU3_25.locus_004965
LdHU3.25	tvlab	upstream	817876	818078	0	.	0	polycistron_lid "LdHU3_25.PC03"; polycistron_rid "LdHU3_25.PC04"; locus_tag LdHU3_25.locus_004966
LdHU3.25	tvlab	polycistron	818079	897485	0	+	0	polycistron_id "LdHU3_25.PC04"; gene_count 35; locus_tag LdHU3_25.locus_004967
LdHU3.25	CBMSO	exon	818079	819475	0	+	0	gene_id "LDHU3_25.T2750"; transcript_id "LDHU3_25.T2750"; SL "25"; Alt_SL "818071(24)|818086(5)|818114(5)|818194(1)"; PolyA "1"; Alt_PolyA "ND"; Reference "LDHU3_25.2750(CDS,product "Molybdopterin_guanine_dinucleotide_synthesis_protein_B_putative)"; Remarks "-"; locus_tag LdHU3_25.locus_004968
LdHU3.25	CBMSO	exon	819822	821733	0	+	0	gene_id "LDHU3_25.T2760"; transcript_id "LDHU3_25.T2760"; SL "37"; Alt_SL "819826(7)|819831(1)"; PolyA "1"; Alt_PolyA "821717(1)"; Reference "LDHU3_25.2760(CDS,product "vacuolar_protein_sorting-associated_protein_33_putative)"; Remarks "-"; locus_tag LdHU3_25.locus_004969
LdHU3.25	CBMSO	exon	821957	823840	0	+	0	gene_id "LDHU3_25.T2770"; transcript_id "LDHU3_25.T2770"; SL "56"; Alt_SL "821720(8)"; PolyA "ND"; Alt_PolyA "ND"; Reference "LDHU3_25.2770(CDS,product "DnaJ_domain/C2H2_type_zinc-finger_(2_copies)/Zinc-finger_of_C2H2_type/Zinc-finger_double-stranded_RNA-binding_putative)"; Remarks "-"; locus_tag LdHU3_25.locus_004970
LdHU3.25	CBMSO	exon	823841	825565	0	+	0	gene_id "LDHU3_25.T2780"; transcript_id "LDHU3_25.T2780"; SL "163"; Alt_SL "823861(1)|823939(1)|824464(4)|824491(3)"; PolyA "ND"; Alt_PolyA "ND"; Reference "LDHU3_25.2780(CDS,product "Parkin_co-regulated_protein_putative)"; Remarks "-"; locus_tag LdHU3_25.locus_004971
LdHU3.25	CBMSO	exon	825965	828099	0	+	0	gene_id "LDHU3_25.T2790"; transcript_id "LDHU3_25.T2790"; SL "3"; Alt_SL "826038(2)|826081(1)"; PolyA "1"; Alt_PolyA "ND"; Reference "LDHU3_25.2790(CDS,product "PCI_domain_containing_protein_putative)"; Remarks "-"; locus_tag LdHU3_25.locus_004972
LdHU3.25	CBMSO	exon	828327	831075	0	+	0	gene_id "LDHU3_25.T2800"; transcript_id "LDHU3_25.T2800"; SL "58"; Alt_SL "828344(1)|828517(4)"; PolyA "1"; Alt_PolyA "ND"; Reference "LDHU3_25.2800(CDS,product "hypothetical_protein_conserved)"; Remarks "-"; locus_tag LdHU3_25.locus_004973
LdHU3.25	CBMSO	exon	831479	832891	0	+	0	gene_id "LDHU3_25.T2810"; transcript_id "LDHU3_25.T2810"; SL "37"; Alt_SL "831449(4)|831500(5)"; PolyA "ND"; Alt_PolyA "ND"; Reference "LDHU3_25.2810(CDS,product "glycosome_import_protein_putative)"; Remarks "-"; locus_tag LdHU3_25.locus_004974
LdHU3.25	CBMSO	exon	833417	834216	0	+	0	gene_id "LDHU3_25.T2820"; transcript_id "LDHU3_25.T2820"; SL "95"; Alt_SL "833380(67)|833442(2)"; PolyA "1"; Alt_PolyA "ND"; Reference "LDHU3_25.2820(CDS,product "hypothetical_protein_conserved)"; Remarks "-"; locus_tag LdHU3_25.locus_004975
LdHU3.25	CBMSO	exon	834584	836687	0	+	0	gene_id "LDHU3_25.T2830"; transcript_id "LDHU3_25.T2830"; SL "27"; Alt_SL "834592(1)|836338(22)"; PolyA "1"; Alt_PolyA "ND"; Reference "LDHU3_25.2830(CDS,product "hypothetical_protein_conserved)"; Remarks "-"; locus_tag LdHU3_25.locus_004976
LdHU3.25	CBMSO	exon	836890	838632	0	+	0	gene_id "LDHU3_25.T2840"; transcript_id "LDHU3_25.T2840"; SL "96"; Alt_SL "ND"; PolyA "ND"; Alt_PolyA "ND"; Reference "LDHU3_25.2840(CDS,product "hypothetical_protein_conserved)"; Remarks "-"; locus_tag LdHU3_25.locus_004977
LdHU3.25	CBMSO	exon	838633	839665	0	+	0	gene_id "LDHU3_25.T2850"; transcript_id "LDHU3_25.T2850"; SL "106"; Alt_SL "ND"; PolyA "ND"; Alt_PolyA "ND"; Reference "LDHU3_25.2850(CDS,product "hypothetical_protein_conserved)"; Remarks "-"; locus_tag LdHU3_25.locus_004978
LdHU3.25	CBMSO	exon	839848	842447	0	+	0	gene_id "LDHU3_25.T2860"; transcript_id "LDHU3_25.T2860"; SL "61"; Alt_SL "839829(2)|839874(2)|839935(9)"; PolyA "ND"; Alt_PolyA "ND"; Reference "LDHU3_25.2860(CDS,product "hypothetical_protein_conserved)"; Remarks "-"; locus_tag LdHU3_25.locus_004979
LdHU3.25	CBMSO	exon	842448	845916	0	+	0	gene_id "LDHU3_25.T2870"; transcript_id "LDHU3_25.T2870"; SL "22"; Alt_SL "842469(12)|842476(3)|842490(2)|842582(2)|845277(2)"; PolyA "ND"; Alt_PolyA "ND"; Reference "LDHU3_25.2870(CDS,product "palmitoyl_acyltransferase_10_putative)"; Remarks "-"; locus_tag LdHU3_25.locus_004980
LdHU3.25	CBMSO	exon	846552	847894	0	+	0	gene_id "LDHU3_25.T2880"; transcript_id "LDHU3_25.T2880"; SL "7"; Alt_SL "846470(4)|846542(1)|846725(2)|846728(2)"; PolyA "2"; Alt_PolyA "848073(1)"; Reference "LDHU3_25.2880(CDS,product "Pex2_/_Pex12_amino_inal_region/Zinc_finger_C3HC4_type_(RING_finger)/Ring_finger_domain/zinc-RING_finger_domain/Anaphase-promoting_complex_subunit_11_RING-H2_finger_containing_protein_putative)"; Remarks "-"; locus_tag LdHU3_25.locus_004981
LdHU3.25	CBMSO	exon	848361	851274	0	+	0	gene_id "LDHU3_25.T2890"; transcript_id "LDHU3_25.T2890"; SL "43"; Alt_SL "848431(17)|848452(5)|848459(1)|850772(2)|850798(26)|850804(1)|850860(1)"; PolyA "ND"; Alt_PolyA "ND"; Reference "LDHU3_25.2890(CDS,product "Leucine_rich_repeat/Leucine_Rich_repeats_(2_copies)_putative)"; Remarks "-"; locus_tag LdHU3_25.locus_004982
LdHU3.25	CBMSO	exon	851660	853804	0	+	0	gene_id "LDHU3_25.T2900"; transcript_id "LDHU3_25.T2900"; SL "51"; Alt_SL "851286(2)|851296(35)|851315(2)|851663(13)"; PolyA "1"; Alt_PolyA "853787(1)|853793(1)"; Reference "LDHU3_25.2900(CDS,product "hypothetical_protein_conserved)"; Remarks "-"; locus_tag LdHU3_25.locus_004983
LdHU3.25	CBMSO	exon	854196	855573	0	+	0	gene_id "LDHU3_25.T2910"; transcript_id "LDHU3_25.T2910"; SL "57"; Alt_SL "854232(1)"; PolyA "ND"; Alt_PolyA "ND"; Reference "LDHU3_25.2910(CDS,product "Microsomal_signal_peptidase_12_kDa_subunit_(SPC12)_putative)"; Remarks "-"; locus_tag LdHU3_25.locus_004984
LdHU3.25	CBMSO	exon	855574	858750	0	+	0	gene_id "LDHU3_25.T2920"; transcript_id "LDHU3_25.T2920"; SL "16"; Alt_SL "855579(8)|855624(1)"; PolyA "ND"; Alt_PolyA "ND"; Reference "LDHU3_25.2920(CDS,product "MORN_repeat/Vacuolar_sorting_protein_9_(VPS9)_domain_containing_protein_putative)"; Remarks "-"; locus_tag LdHU3_25.locus_004985
LdHU3.25	CBMSO	exon	859037	864002	0	+	0	gene_id "LDHU3_25.T2930"; transcript_id "LDHU3_25.T2930"; SL "122"; Alt_SL "859064(3)|859096(1)|860244(1)|860339(2)|862316(3)"; PolyA "ND"; Alt_PolyA "ND"; Reference "LDHU3_25.2930(CDS,product "AGC_family_serine/threonine_kinase_putative)"; Remarks "-"; locus_tag LdHU3_25.locus_004986
LdHU3.25	CBMSO	exon	864363	866055	0	+	0	gene_id "LDHU3_25.T2940"; transcript_id "LDHU3_25.T2940"; SL "12"; Alt_SL "864188(5)|864318(1)|864367(2)"; PolyA "2"; Alt_PolyA "866185(1)"; Reference "LDHU3_25.2940(CDS,product "hypothetical_protein_conserved)"; Remarks "-"; locus_tag LdHU3_25.locus_004987
LdHU3.25	CBMSO	exon	866142	866728	0	+	0	gene_id "LDHU3_25.T2950"; transcript_id "LDHU3_25.T2950"; SL "2"; Alt_SL "ND"; PolyA "ND"; Alt_PolyA "ND"; Reference "unknown"; Remarks "-"; locus_tag LdHU3_25.locus_004988
LdHU3.25	CBMSO	exon	866787	869499	0	+	0	gene_id "LDHU3_25.T2960"; transcript_id "LDHU3_25.T2960"; SL "64"; Alt_SL "866836(8)"; PolyA "1"; Alt_PolyA "869261(1)|869416(1)"; Reference "LDHU3_25.2960(CDS,product "pumillio_protein_8_putative)"; Remarks "-"; locus_tag LdHU3_25.locus_004989
LdHU3.25	CBMSO	exon	869799	870932	0	+	0	gene_id "LDHU3_25.T2970"; transcript_id "LDHU3_25.T2970"; SL "10"; Alt_SL "869697(2)|869766(3)|869774(2)"; PolyA "1"; Alt_PolyA "ND"; Reference "LDHU3_25.2970(CDS,product "adenylate_kinase_putative)"; Remarks "-"; locus_tag LdHU3_25.locus_004990
LdHU3.25	CBMSO	exon	871454	872416	0	+	0	gene_id "LDHU3_25.T2980"; transcript_id "LDHU3_25.T2980"; SL "23"; Alt_SL "871457(10)|871460(4)|871503(4)"; PolyA "ND"; Alt_PolyA "ND"; Reference "LDHU3_25.2980(CDS,product "hypothetical_protein)"; Remarks "-"; locus_tag LdHU3_25.locus_004991
LdHU3.25	CBMSO	exon	872996	874585	0	+	0	gene_id "LDHU3_25.T2990"; transcript_id "LDHU3_25.T2990"; SL "92"; Alt_SL "872968(37)|873056(11)"; PolyA "1"; Alt_PolyA "874578(1)"; Reference "LDHU3_25.2990(CDS,product "hypothetical_protein_conserved)"; Remarks "-"; locus_tag LdHU3_25.locus_004992
LdHU3.25	CBMSO	exon	874943	879014	0	+	0	gene_id "LDHU3_25.T3000"; transcript_id "LDHU3_25.T3000"; SL "61"; Alt_SL "874952(3)|874976(1)|875235(3)"; PolyA "ND"; Alt_PolyA "ND"; Reference "LDHU3_25.3000(CDS,product "CHAP_domain/Glutathionylspermidine_synthase_preATP-grasp_putative)"; Remarks "-"; locus_tag LdHU3_25.locus_004993
LdHU3.25	CBMSO	exon	879015	880071	0	+	0	gene_id "LDHU3_25.T3010"; transcript_id "LDHU3_25.T3010"; SL "203"; Alt_SL "879094(1)|879119(37)|879599(2)"; PolyA "1"; Alt_PolyA "ND"; Reference "unknown"; Remarks "-"; locus_tag LdHU3_25.locus_004994
LdHU3.25	CBMSO	exon	880390	881534	0	+	0	gene_id "LDHU3_25.T3020"; transcript_id "LDHU3_25.T3020"; SL "66"; Alt_SL "880381(3)|880393(1)|880959(5)"; PolyA "ND"; Alt_PolyA "ND"; Reference "LDHU3_25.3020(CDS,product "Arv1-like_family_putative)"; Remarks "-"; locus_tag LdHU3_25.locus_004995
LdHU3.25	CBMSO	exon	881819	886036	0	+	0	gene_id "LDHU3_25.T3030"; transcript_id "LDHU3_25.T3030"; SL "202"; Alt_SL "881513(2)|881783(1)|881822(14)|881840(2)|885546(2)"; PolyA "ND"; Alt_PolyA "ND"; Reference "LDHU3_25.3030(CDS,product "hypothetical_protein_conserved)"; Remarks "-"; locus_tag LdHU3_25.locus_004996
LdHU3.25	CBMSO	exon	886423	888011	0	+	0	gene_id "LDHU3_25.T3040"; transcript_id "LDHU3_25.T3040"; SL "69"; Alt_SL "886402(6)|886432(9)"; PolyA "ND"; Alt_PolyA "ND"; Reference "LDHU3_25.3040(CDS,product "hypothetical_protein_conserved)"; Remarks "-"; locus_tag LdHU3_25.locus_004997
LdHU3.25	CBMSO	exon	888012	891021	0	+	0	gene_id "LDHU3_25.T3050"; transcript_id "LDHU3_25.T3050"; SL "60"; Alt_SL "887927(10)|888014(1)|888043(7)"; PolyA "ND"; Alt_PolyA "ND"; Reference "LDHU3_25.3050(CDS,product "aminopeptidase_P1_putative)"; Remarks "-"; locus_tag LdHU3_25.locus_004998
LdHU3.25	CBMSO	exon	891022	892212	0	+	0	gene_id "LDHU3_25.T3060"; transcript_id "LDHU3_25.T3060"; SL "8"; Alt_SL "890978(1)"; PolyA "1"; Alt_PolyA "892199(1)"; Reference "LDHU3_25.3060(CDS,product "tagatose-6-phosphate_kinase-like_protein)"; Remarks "-"; locus_tag LdHU3_25.locus_004999
LdHU3.25	CBMSO	exon	892687	893548	0	+	0	gene_id "LDHU3_25.T3070"; transcript_id "LDHU3_25.T3070"; SL "868"; Alt_SL "892511(5)|892649(1)|892774(1)"; PolyA "ND"; Alt_PolyA "ND"; Reference "LDHU3_25.3070(CDS,product "histone_H4)"; Remarks "-"; locus_tag LdHU3_25.locus_005000
LdHU3.25	CBMSO	exon	893549	894452	0	+	0	gene_id "LDHU3_25.T3080"; transcript_id "LDHU3_25.T3080"; SL "65"; Alt_SL "893542(23)"; PolyA "2"; Alt_PolyA "ND"; Reference "unknown"; Remarks "-"; locus_tag LdHU3_25.locus_005001
LdHU3.25	CBMSO	exon	894726	897485	0	+	0	gene_id "LDHU3_25.T3090"; transcript_id "LDHU3_25.T3090"; SL "5"; Alt_SL "ND"; PolyA "ND"; Alt_PolyA "ND"; Reference "LDHU3_25.3090(CDS,product "phosphoglycan_beta_13_galactosyltransferase_4)"; Remarks "-"; locus_tag LdHU3_25.locus_005002
LdHU3.25	tvlab	upstream	897486	897487	0	.	0	polycistron_lid "LdHU3_25.PC04"; polycistron_rid "LdHU3_25.PC-1"; locus_tag LdHU3_25.locus_005003
LdHU3.26	tvlab	downstream	1	948	0	.	0	polycistron_lid "LdHU3_26."; polycistron_rid "LdHU3_26.PC01"; locus_tag LdHU3_26.locus_005004
LdHU3.26	tvlab	polycistron	949	302273	0	-	0	polycistron_id "LdHU3_26.PC01"; gene_count 126; locus_tag LdHU3_26.locus_005005
LdHU3.26	CBMSO	exon	949	1519	0	-	0	gene_id "LDHU3_26.T0010"; transcript_id "LDHU3_26.T0010"; SL "134"; Alt_SL "1495(3)|1503(2)|1506(2)|1509(10)|1512(66)"; PolyA "4"; Alt_PolyA "945(1)"; Reference "LDHU3_26.0010(CDS,product "Lsm7p_protein_putative)"; Remarks "-"; locus_tag LdHU3_26.locus_005006
LdHU3.26	CBMSO	exon	1812	3090	0	-	0	gene_id "LDHU3_26.T0020"; transcript_id "LDHU3_26.T0020"; SL "76"; Alt_SL "3064(1)|3083(19)|3163(2)|3171(5)"; PolyA "1"; Alt_PolyA "1853(1)"; Reference "LDHU3_26.0020(CDS,product "brix_domain_containing-like_protein)"; Remarks "-"; locus_tag LdHU3_26.locus_005007
LdHU3.26	CBMSO	exon	3091	3783	0	-	0	gene_id "LDHU3_26.T0030"; transcript_id "LDHU3_26.T0030"; SL "11"; Alt_SL "ND"; PolyA "ND"; Alt_PolyA "ND"; Reference "unknown"; Remarks "-"; locus_tag LdHU3_26.locus_005008
LdHU3.26	CBMSO	exon	3833	4819	0	-	0	gene_id "LDHU3_26.T0040"; transcript_id "LDHU3_26.T0040"; SL "233"; Alt_SL "4689(1)|4712(18)|4763(1)|4770(1)|4781(30)|4786(36)|4827(35)|4879(4)"; PolyA "1"; Alt_PolyA "ND"; Reference "LDHU3_26.0040(CDS,product "methylmalonyl-coa_epimerase-like_protein)"; Remarks "-"; locus_tag LdHU3_26.locus_005009
LdHU3.26	CBMSO	exon	5056	8941	0	-	0	gene_id "LDHU3_26.T0050"; transcript_id "LDHU3_26.T0050"; SL "110"; Alt_SL "8714(1)|8875(3)|8900(12)|8938(63)"; PolyA "2"; Alt_PolyA "ND"; Reference "LDHU3_26.0050(CDS,product "pyridoxal_phosphate_containing_glycine_decarboxylase_putative)"; Remarks "-"; locus_tag LdHU3_26.locus_005010
LdHU3.26	CBMSO	exon	9161	10994	0	-	0	gene_id "LDHU3_26.T0060"; transcript_id "LDHU3_26.T0060"; SL "80"; Alt_SL "10893(1)|10953(1)|11040(26)|11102(6)"; PolyA "1"; Alt_PolyA "9378(1)|9462(1)"; Reference "LDHU3_26.0060(CDS,product "protein_kinase_putative)"; Remarks "-"; locus_tag LdHU3_26.locus_005011
LdHU3.26	CBMSO	exon	11218	12395	0	-	0	gene_id "LDHU3_26.T0070"; transcript_id "LDHU3_26.T0070"; SL "244"; Alt_SL "12328(1)|12337(1)|12362(1)|12372(3)|12394(1)"; PolyA "2"; Alt_PolyA "11196(1)|11206(1)|11371(2)"; Reference "LDHU3_26.0070(CDS,product "hypothetical_protein_conserved)"; Remarks "-"; locus_tag LdHU3_26.locus_005012
LdHU3.26	CBMSO	exon	12673	14170	0	-	0	gene_id "LDHU3_26.T0080"; transcript_id "LDHU3_26.T0080"; SL "7"; Alt_SL "14153(1)"; PolyA "1"; Alt_PolyA "ND"; Reference "unknown"; Remarks "-"; locus_tag LdHU3_26.locus_005013
LdHU3.26	CBMSO	exon	14171	15387	0	-	0	gene_id "LDHU3_26.T0090"; transcript_id "LDHU3_26.T0090"; SL "54"; Alt_SL "15324(1)|15357(3)"; PolyA "ND"; Alt_PolyA "ND"; Reference "unknown"; Remarks "-"; locus_tag LdHU3_26.locus_005014
LdHU3.26	CBMSO	exon	15732	16913	0	-	0	gene_id "LDHU3_26.T0100"; transcript_id "LDHU3_26.T0100"; SL "191"; Alt_SL "16848(1)|16902(5)|16910(26)"; PolyA "5"; Alt_PolyA "15729(1)"; Reference "LDHU3_26.0100(CDS,product "hypothetical_protein_conserved)"; Remarks "-"; locus_tag LdHU3_26.locus_005015
LdHU3.26	CBMSO	exon	17083	18163	0	-	0	gene_id "LDHU3_26.T0110"; transcript_id "LDHU3_26.T0110"; SL "49"; Alt_SL "18134(2)"; PolyA "1"; Alt_PolyA "17108(1)"; Reference "LDHU3_26.0110(CDS,product "hypothetical_protein_conserved)"; Remarks "-"; locus_tag LdHU3_26.locus_005016
LdHU3.26	CBMSO	exon	18164	19018	0	-	0	gene_id "LDHU3_26.T0120"; transcript_id "LDHU3_26.T0120"; SL "206"; Alt_SL "18985(1)|19011(26)|19019(7)|19106(3)"; PolyA "ND"; Alt_PolyA "ND"; Reference "LDHU3_26.0120(CDS,product "hypothetical_protein_conserved)"; Remarks "-"; locus_tag LdHU3_26.locus_005017
LdHU3.26	CBMSO	exon	19287	20741	0	-	0	gene_id "LDHU3_26.T0130"; transcript_id "LDHU3_26.T0130"; SL "56"; Alt_SL "20656(1)|20678(7)"; PolyA "6"; Alt_PolyA "ND"; Reference "LDHU3_26.0130(CDS,product "hypothetical_protein_conserved)"; Remarks "-"; locus_tag LdHU3_26.locus_005018
LdHU3.26	CBMSO	exon	20742	22179	0	-	0	gene_id "LDHU3_26.T0140"; transcript_id "LDHU3_26.T0140"; SL "2"; Alt_SL "22016(1)"; PolyA "ND"; Alt_PolyA "ND"; Reference "LDHU3_26.0140(CDS,product "hypothetical_protein)"; Remarks "-"; locus_tag LdHU3_26.locus_005019
LdHU3.26	CBMSO	exon	22180	23132	0	-	0	gene_id "LDHU3_26.T0150"; transcript_id "LDHU3_26.T0150"; SL "86"; Alt_SL "22951(65)|22962(1)|23009(1)|23029(1)|23032(1)|23065(23)"; PolyA "ND"; Alt_PolyA "ND"; Reference "unknown"; Remarks "-"; locus_tag LdHU3_26.locus_005020
LdHU3.26	CBMSO	exon	23395	25198	0	-	0	gene_id "LDHU3_26.T0160"; transcript_id "LDHU3_26.T0160"; SL "267"; Alt_SL "25170(1)|25191(28)|25199(4)|25286(1)"; PolyA "5"; Alt_PolyA "23384(3)|23452(1)|23509(1)"; Reference "LDHU3_26.0160(CDS,product "hypothetical_protein_conserved)"; Remarks "-"; locus_tag LdHU3_26.locus_005021
LdHU3.26	CBMSO	exon	25199	26918	0	-	0	gene_id "LDHU3_26.T0170"; transcript_id "LDHU3_26.T0170"; SL "44"; Alt_SL "26833(1)|26855(3)"; PolyA "ND"; Alt_PolyA "ND"; Reference "LDHU3_26.0170(CDS,product "hypothetical_protein_conserved)"; Remarks "-"; locus_tag LdHU3_26.locus_005022
LdHU3.26	CBMSO	exon	26919	29309	0	-	0	gene_id "LDHU3_26.T0180"; transcript_id "LDHU3_26.T0180"; SL "97"; Alt_SL "29112(2)|29128(40)|29242(31)"; PolyA "ND"; Alt_PolyA "ND"; Reference "LDHU3_26.0180(CDS,product "hypothetical_protein_conserved)"; Remarks "-"; locus_tag LdHU3_26.locus_005023
LdHU3.26	CBMSO	exon	29476	31254	0	-	0	gene_id "LDHU3_26.T0190"; transcript_id "LDHU3_26.T0190"; SL "766"; Alt_SL "29826(2)|30331(1)|30342(5)|31087(1)|31090(1)|31118(1)|31169(2)|31226(26)|31251(417)"; PolyA "ND"; Alt_PolyA "ND"; Reference "LDHU3_26.0190(CDS,product "adenine_phosphoribosyltransferase)"; Remarks "-"; locus_tag LdHU3_26.locus_005024
LdHU3.26	CBMSO	exon	31522	34161	0	-	0	gene_id "LDHU3_26.T0200"; transcript_id "LDHU3_26.T0200"; SL "14"; Alt_SL "33981(1)|33998(12)|34051(1)|34067(6)|34126(2)"; PolyA "ND"; Alt_PolyA "ND"; Reference "LDHU3_26.0200(CDS,product "Mini-chromosome_maintenance_complex-binding_protein)"; Remarks "-"; locus_tag LdHU3_26.locus_005025
LdHU3.26	CBMSO	exon	34162	40789	0	-	0	gene_id "LDHU3_26.T0210"; transcript_id "LDHU3_26.T0210"; SL "47"; Alt_SL "40681(1)|40769(1)|40781(1)|40783(10)"; PolyA "ND"; Alt_PolyA "ND"; Reference "LDHU3_26.0210(CDS,product "nuclear_lim_interactor-interacting_factor-like_protein)"; Remarks "-"; locus_tag LdHU3_26.locus_005026
LdHU3.26	CBMSO	exon	40969	43477	0	-	0	gene_id "LDHU3_26.T0220"; transcript_id "LDHU3_26.T0220"; SL "91"; Alt_SL "43350(1)|43438(11)|43445(2)|43493(1)|43535(1)"; PolyA "1"; Alt_PolyA "40978(1)"; Reference "unknown"; Remarks "-"; locus_tag LdHU3_26.locus_005027
LdHU3.26	CBMSO	exon	43880	44745	0	-	0	gene_id "LDHU3_26.T0230"; transcript_id "LDHU3_26.T0230"; SL "2119"; Alt_SL "44775(1)"; PolyA "66"; Alt_PolyA "43872(22)|43882(1)|43884(2)|43893(6)|43895(1)"; Reference "LDHU3_26.0230(CDS,product "60S_ribosomal_protein_L7_putative)"; Remarks "-"; locus_tag LdHU3_26.locus_005028
LdHU3.26	CBMSO	exon	45431	46471	0	-	0	gene_id "LDHU3_26.T0240"; transcript_id "LDHU3_26.T0240"; SL "2098"; Alt_SL "46397(1)|46494(1)|46507(1)"; PolyA "37"; Alt_PolyA "45087(1)|45089(4)|45420(1)|45426(1)|45428(1)|45433(3)"; Reference "LDHU3_26.0240(CDS,product "60S_ribosomal_protein_L7_putative)"; Remarks "-"; locus_tag LdHU3_26.locus_005029
LdHU3.26	CBMSO	exon	46703	47684	0	-	0	gene_id "LDHU3_26.T0250"; transcript_id "LDHU3_26.T0250"; SL "28"; Alt_SL "47615(1)|47834(3)"; PolyA "1"; Alt_PolyA "ND"; Reference "unknown"; Remarks "-"; locus_tag LdHU3_26.locus_005030
LdHU3.26	CBMSO	exon	47685	48678	0	-	0	gene_id "LDHU3_26.T0260"; transcript_id "LDHU3_26.T0260"; SL "68"; Alt_SL "48647(1)|48649(1)|48659(3)|48673(38)"; PolyA "ND"; Alt_PolyA "ND"; Reference "LDHU3_26.0260(CDS,product "hypothetical_protein_conserved)"; Remarks "-"; locus_tag LdHU3_26.locus_005031
LdHU3.26	CBMSO	exon	48679	50406	0	-	0	gene_id "LDHU3_26.T0270"; transcript_id "LDHU3_26.T0270"; SL "83"; Alt_SL "50317(1)|50333(1)|50343(4)|50396(13)"; PolyA "ND"; Alt_PolyA "ND"; Reference "LDHU3_26.0270(CDS,product "Scaffold_protein_Nfu/NifU_N_inal/NifU-like_domain_containing_protein_putative)"; Remarks "-"; locus_tag LdHU3_26.locus_005032
LdHU3.26	CBMSO	exon	50677	51475	0	-	0	gene_id "LDHU3_26.T0280"; transcript_id "LDHU3_26.T0280"; SL "132"; Alt_SL "51422(21)"; PolyA "2"; Alt_PolyA "50683(1)|50749(1)"; Reference "unknown"; Remarks "-"; locus_tag LdHU3_26.locus_005033
LdHU3.26	CBMSO	exon	51476	53153	0	-	0	gene_id "LDHU3_26.T0290"; transcript_id "LDHU3_26.T0290"; SL "56"; Alt_SL "52949(1)|53059(4)|53112(2)|53145(1)|53148(1)"; PolyA "ND"; Alt_PolyA "ND"; Reference "LDHU3_26.0290(CDS,product "eukaryotic_peptide_chain_release_factor_subunit_1_putative)"; Remarks "-"; locus_tag LdHU3_26.locus_005034
LdHU3.26	CBMSO	exon	53154	55247	0	-	0	gene_id "LDHU3_26.T0300"; transcript_id "LDHU3_26.T0300"; SL "97"; Alt_SL "55123(1)"; PolyA "ND"; Alt_PolyA "ND"; Reference "LDHU3_26.0300(CDS,product "Silent_information_regulator_2_related_protein_1_putative)"; Remarks "-"; locus_tag LdHU3_26.locus_005035
LdHU3.26	CBMSO	exon	55417	56967	0	-	0	gene_id "LDHU3_26.T0310"; transcript_id "LDHU3_26.T0310"; SL "67"; Alt_SL "55940(5)|56617(7)|56950(6)|56977(6)|57042(3)"; PolyA "ND"; Alt_PolyA "ND"; Reference "LDHU3_26.0310(CDS,product "Uncharacterised_conserved_protein_(DUF2305)/Alpha/beta_hydrolase_family_putative)"; Remarks "-"; locus_tag LdHU3_26.locus_005036
LdHU3.26	CBMSO	exon	56968	57512	0	-	0	gene_id "LDHU3_26.T0320"; transcript_id "LDHU3_26.T0320"; SL "48"; Alt_SL "57415(1)|57421(1)"; PolyA "ND"; Alt_PolyA "ND"; Reference "unknown"; Remarks "-"; locus_tag LdHU3_26.locus_005037
LdHU3.26	CBMSO	exon	57415	59637	0	-	0	gene_id "LDHU3_26.T0330"; transcript_id "LDHU3_26.T0330"; SL "75"; Alt_SL "59574(1)"; PolyA "1"; Alt_PolyA "ND"; Reference "LDHU3_26.0330(CDS,product "hypothetical_protein_conserved)"; Remarks "-"; locus_tag LdHU3_26.locus_005038
LdHU3.26	CBMSO	exon	60083	61303	0	-	0	gene_id "LDHU3_26.T0340"; transcript_id "LDHU3_26.T0340"; SL "146"; Alt_SL "61144(1)|61312(2)"; PolyA "2"; Alt_PolyA "60080(1)"; Reference "LDHU3_26.0340(CDS,product "Eukaryotic_translation_initiation_factor_4E_type_6_putative)"; Remarks "-"; locus_tag LdHU3_26.locus_005039
LdHU3.26	CBMSO	exon	61480	65168	0	-	0	gene_id "LDHU3_26.T0350"; transcript_id "LDHU3_26.T0350"; SL "27"; Alt_SL "65164(20)"; PolyA "1"; Alt_PolyA "61728(1)"; Reference "LDHU3_26.0350(CDS,product "hypothetical_protein_conserved)"; Remarks "-"; locus_tag LdHU3_26.locus_005040
LdHU3.26	CBMSO	exon	65398	67716	0	-	0	gene_id "LDHU3_26.T0360"; transcript_id "LDHU3_26.T0360"; SL "27"; Alt_SL "ND"; PolyA "1"; Alt_PolyA "ND"; Reference "LDHU3_26.0360(CDS,product "hypothetical_protein_conserved)"; Remarks "-"; locus_tag LdHU3_26.locus_005041
LdHU3.26	CBMSO	exon	68220	70429	0	-	0	gene_id "LDHU3_26.T0370"; transcript_id "LDHU3_26.T0370"; SL "4"; Alt_SL "70424(1)"; PolyA "2"; Alt_PolyA "68149(1)"; Reference "LDHU3_26.0370(CDS,product "ras-like_small_GTPases_putative)"; Remarks "-"; locus_tag LdHU3_26.locus_005042
LdHU3.26	CBMSO	exon	70430	72171	0	-	0	gene_id "LDHU3_26.T0380"; transcript_id "LDHU3_26.T0380"; SL "187"; Alt_SL "71886(4)|72081(4)|72194(6)|72513(4)"; PolyA "ND"; Alt_PolyA "ND"; Reference "LDHU3_26.0380(CDS,product "hypothetical_protein_conserved)"; Remarks "-"; locus_tag LdHU3_26.locus_005043
LdHU3.26	CBMSO	exon	72491	73853	0	-	0	gene_id "LDHU3_26.T0390"; transcript_id "LDHU3_26.T0390"; SL "74"; Alt_SL "73662(1)|73839(1)|73841(74)|73901(1)"; PolyA "1"; Alt_PolyA "72718(1)"; Reference "LDHU3_26.0390(CDS,product "Nucleotide_hydrolase_putative)"; Remarks "-"; locus_tag LdHU3_26.locus_005044
LdHU3.26	CBMSO	exon	74246	77511	0	-	0	gene_id "LDHU3_26.T0400"; transcript_id "LDHU3_26.T0400"; SL "37"; Alt_SL "77219(3)|77506(2)"; PolyA "2"; Alt_PolyA "74258(1)"; Reference "LDHU3_26.0400(CDS,product "aminopeptidase-like_protein)"; Remarks "-"; locus_tag LdHU3_26.locus_005045
LdHU3.26	CBMSO	exon	77526	80210	0	-	0	gene_id "LDHU3_26.T0410"; transcript_id "LDHU3_26.T0410"; SL "99"; Alt_SL "78522(2)|78795(4)|80155(52)|80160(1)"; PolyA "1"; Alt_PolyA "ND"; Reference "LDHU3_26.0410(CDS,product "6-phosphofructo-2-kinase/fructose-26-biphosphatase-1-like_protein)"; Remarks "-"; locus_tag LdHU3_26.locus_005046
LdHU3.26	CBMSO	exon	80211	82265	0	-	0	gene_id "LDHU3_26.T0420"; transcript_id "LDHU3_26.T0420"; SL "120"; Alt_SL "82061(1)|82123(1)|82150(9)|82292(1)|82305(1)|82365(3)"; PolyA "ND"; Alt_PolyA "ND"; Reference "LDHU3_26.0420(CDS,product "C-1-tetrahydrofolate_synthase_cytoplasmic_putative)"; Remarks "-"; locus_tag LdHU3_26.locus_005047
LdHU3.26	CBMSO	exon	82266	85309	0	-	0	gene_id "LDHU3_26.T0430"; transcript_id "LDHU3_26.T0430"; SL "24"; Alt_SL "85307(1)"; PolyA "ND"; Alt_PolyA "ND"; Reference "LDHU3_26.0430(CDS,product "mitotic_cyclin_putative)"; Remarks "-"; locus_tag LdHU3_26.locus_005048
LdHU3.26	CBMSO	exon	85596	87806	0	-	0	gene_id "LDHU3_26.T0440"; transcript_id "LDHU3_26.T0440"; SL "86"; Alt_SL "87170(1)|87230(2)|87789(13)"; PolyA "ND"; Alt_PolyA "ND"; Reference "LDHU3_26.0440(CDS,product "Inosine-uridine_preferring_nucleoside_hydrolase_putative)"; Remarks "-"; locus_tag LdHU3_26.locus_005049
LdHU3.26	CBMSO	exon	88232	91710	0	-	0	gene_id "LDHU3_26.T0450"; transcript_id "LDHU3_26.T0450"; SL "31"; Alt_SL "91570(1)|91575(4)|91585(1)|91587(16)|91757(1)"; PolyA "1"; Alt_PolyA "ND"; Reference "LDHU3_26.0450(CDS,product "Vps52_/_Sac2_family_putative)"; Remarks "-"; locus_tag LdHU3_26.locus_005050
LdHU3.26	CBMSO	exon	92002	98012	0	-	0	gene_id "LDHU3_26.T0460"; transcript_id "LDHU3_26.T0460"; SL "24"; Alt_SL "97881(1)|97886(12)|97890(3)"; PolyA "2"; Alt_PolyA "ND"; Reference "LDHU3_26.0460(CDS,product "hypothetical_protein_conserved)"; Remarks "-"; locus_tag LdHU3_26.locus_005051
LdHU3.26	CBMSO	exon	98084	101647	0	-	0	gene_id "LDHU3_26.T0470"; transcript_id "LDHU3_26.T0470"; SL "19"; Alt_SL "ND"; PolyA "ND"; Alt_PolyA "ND"; Reference "LDHU3_26.0470(CDS,product "TPR_repeat/Tetratricopeptide_repeat_putative)"; Remarks "-"; locus_tag LdHU3_26.locus_005052
LdHU3.26	CBMSO	exon	101936	104905	0	-	0	gene_id "LDHU3_26.T0480"; transcript_id "LDHU3_26.T0480"; SL "75"; Alt_SL "104680(2)|104717(7)|104729(17)|104790(1)"; PolyA "1"; Alt_PolyA "ND"; Reference "LDHU3_26.0480(CDS,product "Regulator_of_Vps4_activity_in_the_MVB_pathway_putative)"; Remarks "-"; locus_tag LdHU3_26.locus_005053
LdHU3.26	CBMSO	exon	105048	107036	0	-	0	gene_id "LDHU3_26.T0490"; transcript_id "LDHU3_26.T0490"; SL "67"; Alt_SL "105669(2)|105720(5)"; PolyA "ND"; Alt_PolyA "ND"; Reference "LDHU3_26.0490(CDS,product "RET2_RNA_editing_complex_MP57)"; Remarks "-"; locus_tag LdHU3_26.locus_005054
LdHU3.26	CBMSO	exon	107272	109244	0	-	0	gene_id "LDHU3_26.T0500"; transcript_id "LDHU3_26.T0500"; SL "39"; Alt_SL "109221(3)"; PolyA "1"; Alt_PolyA "ND"; Reference "LDHU3_26.0500(CDS,product "2OG-Fe(II)_oxygenase_superfamily_putative)"; Remarks "-"; locus_tag LdHU3_26.locus_005055
LdHU3.26	CBMSO	exon	109245	110477	0	-	0	gene_id "LDHU3_26.T0510"; transcript_id "LDHU3_26.T0510"; SL "94"; Alt_SL "110245(1)|110272(60)|110311(21)|110454(7)|110485(1)|110608(2)"; PolyA "ND"; Alt_PolyA "ND"; Reference "LDHU3_26.0510(CDS,product "hypothetical_protein_conserved)"; Remarks "-"; locus_tag LdHU3_26.locus_005056
LdHU3.26	CBMSO	exon	110478	112639	0	-	0	gene_id "LDHU3_26.T0520"; transcript_id "LDHU3_26.T0520"; SL "79"; Alt_SL "112624(5)"; PolyA "ND"; Alt_PolyA "ND"; Reference "unknown"; Remarks "-"; locus_tag LdHU3_26.locus_005057
LdHU3.26	CBMSO	exon	112640	114983	0	-	0	gene_id "LDHU3_26.T0530"; transcript_id "LDHU3_26.T0530"; SL "28"; Alt_SL "ND"; PolyA "ND"; Alt_PolyA "ND"; Reference "LDHU3_26.0530(CDS,product "pseudouridylate_synthase-like_protein)"; Remarks "-"; locus_tag LdHU3_26.locus_005058
LdHU3.26	CBMSO	exon	115252	117007	0	-	0	gene_id "LDHU3_26.T0540"; transcript_id "LDHU3_26.T0540"; SL "72"; Alt_SL "115526(2)|116976(1)|116995(1)|117003(1)"; PolyA "ND"; Alt_PolyA "ND"; Reference "LDHU3_26.0540(CDS,product "nucleotide_binding_protein-like_protein)"; Remarks "-"; locus_tag LdHU3_26.locus_005059
LdHU3.26	CBMSO	exon	117008	117739	0	-	0	gene_id "LDHU3_26.T0550"; transcript_id "LDHU3_26.T0550"; SL "16"; Alt_SL "117614(4)"; PolyA "ND"; Alt_PolyA "ND"; Reference "unknown"; Remarks "-"; locus_tag LdHU3_26.locus_005060
LdHU3.26	CBMSO	exon	117740	119269	0	-	0	gene_id "LDHU3_26.T0560"; transcript_id "LDHU3_26.T0560"; SL "33"; Alt_SL "119259(3)|119303(2)"; PolyA "ND"; Alt_PolyA "ND"; Reference "LDHU3_26.0560(CDS,product "hypothetical_protein_conserved)"; Remarks "-"; locus_tag LdHU3_26.locus_005061
LdHU3.26	CBMSO	exon	119641	121833	0	-	0	gene_id "LDHU3_26.T0570"; transcript_id "LDHU3_26.T0570"; SL "48"; Alt_SL "121635(1)|121713(34)|121821(2)|121825(4)|121898(1)"; PolyA "1"; Alt_PolyA "ND"; Reference "LDHU3_26.0570(CDS,product "hypothetical_protein)"; Remarks "-"; locus_tag LdHU3_26.locus_005062
LdHU3.26	CBMSO	exon	122156	123467	0	-	0	gene_id "LDHU3_26.T0580"; transcript_id "LDHU3_26.T0580"; SL "880"; Alt_SL "123405(1)|123416(2)|123426(4)|123457(194)|123487(1)|123516(1)|123649(39)"; PolyA "5"; Alt_PolyA "122165(1)|122181(1)|122185(1)|122199(1)|122205(1)|122213(2)|122226(3)|122322(1)|122326(1)"; Reference "LDHU3_26.0580(CDS,product "ATPase_subunit_9_putative)"; Remarks "-"; locus_tag LdHU3_26.locus_005063
LdHU3.26	CBMSO	exon	123468	127437	0	-	0	gene_id "LDHU3_26.T0590"; transcript_id "LDHU3_26.T0590"; SL "47"; Alt_SL "ND"; PolyA "ND"; Alt_PolyA "ND"; Reference "LDHU3_26.0590(CDS,product "hypothetical_protein_conserved)"; Remarks "-"; locus_tag LdHU3_26.locus_005064
LdHU3.26	CBMSO	exon	127866	130159	0	-	0	gene_id "LDHU3_26.T0600"; transcript_id "LDHU3_26.T0600"; SL "51"; Alt_SL "130058(1)|130122(1)|130130(8)|130135(1)|130163(35)|130181(1)|130204(1)|130216(1)|130224(9)|130225(1)|130235(12)"; PolyA "1"; Alt_PolyA "127880(1)"; Reference "LDHU3_26.0600(CDS,product "Conserved_hypothetical_ATP_binding_protein_putative)"; Remarks "-"; locus_tag LdHU3_26.locus_005065
LdHU3.26	CBMSO	exon	130160	131202	0	-	0	gene_id "LDHU3_26.T0610"; transcript_id "LDHU3_26.T0610"; SL "12"; Alt_SL "ND"; PolyA "ND"; Alt_PolyA "ND"; Reference "unknown"; Remarks "-"; locus_tag LdHU3_26.locus_005066
LdHU3.26	CBMSO	exon	131203	133443	0	-	0	gene_id "LDHU3_26.T0620"; transcript_id "LDHU3_26.T0620"; SL "61"; Alt_SL "133349(1)|133404(16)|133439(5)|133453(12)"; PolyA "ND"; Alt_PolyA "ND"; Reference "LDHU3_26.0620(CDS,product "DNA_polymerase_sigma-like_protein)"; Remarks "-"; locus_tag LdHU3_26.locus_005067
LdHU3.26	CBMSO	exon	133908	136580	0	-	0	gene_id "LDHU3_26.T0630"; transcript_id "LDHU3_26.T0630"; SL "124"; Alt_SL "136572(2)"; PolyA "1"; Alt_PolyA "134052(1)"; Reference "LDHU3_26.0630(CDS,product "Leucine_rich_repeat/Leucine_Rich_Repeat/Leucine_Rich_repeat_putative)"; Remarks "-"; locus_tag LdHU3_26.locus_005068
LdHU3.26	CBMSO	exon	136581	137248	0	-	0	gene_id "LDHU3_26.T0640"; transcript_id "LDHU3_26.T0640"; SL "30"; Alt_SL "ND"; PolyA "ND"; Alt_PolyA "ND"; Reference "unknown"; Remarks "-"; locus_tag LdHU3_26.locus_005069
LdHU3.26	CBMSO	exon	137249	138719	0	-	0	gene_id "LDHU3_26.T0650"; transcript_id "LDHU3_26.T0650"; SL "26"; Alt_SL "ND"; PolyA "ND"; Alt_PolyA "ND"; Reference "LDHU3_26.0650(CDS,product "hypothetical_protein)"; Remarks "-"; locus_tag LdHU3_26.locus_005070
LdHU3.26	CBMSO	exon	139101	140951	0	-	0	gene_id "LDHU3_26.T0660"; transcript_id "LDHU3_26.T0660"; SL "67"; Alt_SL "140920(10)|140953(25)|140961(1)"; PolyA "1"; Alt_PolyA "ND"; Reference "LDHU3_26.0660(CDS,product "hypothetical_protein)"; Remarks "-"; locus_tag LdHU3_26.locus_005071
LdHU3.26	CBMSO	exon	140952	145341	0	-	0	gene_id "LDHU3_26.T0670"; transcript_id "LDHU3_26.T0670"; SL "11"; Alt_SL "145121(1)|145367(1)|145373(6)"; PolyA "ND"; Alt_PolyA "ND"; Reference "LDHU3_26.0670(CDS,product "hypothetical_protein_conserved)"; Remarks "-"; locus_tag LdHU3_26.locus_005072
LdHU3.26	CBMSO	exon	145360	146123	0	-	0	gene_id "LDHU3_26.T0680"; transcript_id "LDHU3_26.T0680"; SL "45"; Alt_SL "146101(7)"; PolyA "1"; Alt_PolyA "ND"; Reference "unknown"; Remarks "-"; locus_tag LdHU3_26.locus_005073
LdHU3.26	CBMSO	exon	146079	148358	0	-	0	gene_id "LDHU3_26.T0690"; transcript_id "LDHU3_26.T0690"; SL "256"; Alt_SL "147887(3)|147910(12)|148284(1)|148348(20)"; PolyA "1"; Alt_PolyA "ND"; Reference "LDHU3_26.0690(CDS,product "galactofuranosyltransferase_lpg1-like_protein)"; Remarks "-"; locus_tag LdHU3_26.locus_005074
LdHU3.26	CBMSO	exon	148623	151773	0	-	0	gene_id "LDHU3_26.T0700"; transcript_id "LDHU3_26.T0700"; SL "42"; Alt_SL "151722(1)|151767(2)"; PolyA "1"; Alt_PolyA "148691(1)"; Reference "LDHU3_26.0700(CDS,product "hypothetical_protein_conserved)"; Remarks "-"; locus_tag LdHU3_26.locus_005075
LdHU3.26	CBMSO	exon	152271	153160	0	-	0	gene_id "LDHU3_26.T0710"; transcript_id "LDHU3_26.T0710"; SL "125"; Alt_SL "153150(11)|153155(59)"; PolyA "2"; Alt_PolyA "152274(1)"; Reference "LDHU3_26.0710(CDS,product "hypothetical_protein_conserved)"; Remarks "-"; locus_tag LdHU3_26.locus_005076
LdHU3.26	CBMSO	exon	153526	155728	0	-	0	gene_id "LDHU3_26.T0720"; transcript_id "LDHU3_26.T0720"; SL "63"; Alt_SL "155720(1)"; PolyA "1"; Alt_PolyA "153535(1)"; Reference "LDHU3_26.0720(CDS,product "Protein_of_unknown_function_(DUF525)_putative)"; Remarks "-"; locus_tag LdHU3_26.locus_005077
LdHU3.26	CBMSO	exon	155932	156853	0	-	0	gene_id "LDHU3_26.T0730"; transcript_id "LDHU3_26.T0730"; SL "5"; Alt_SL "ND"; PolyA "1"; Alt_PolyA "ND"; Reference "unknown"; Remarks "-"; locus_tag LdHU3_26.locus_005078
LdHU3.26	CBMSO	exon	156854	159003	0	-	0	gene_id "LDHU3_26.T0740"; transcript_id "LDHU3_26.T0740"; SL "8"; Alt_SL "158895(4)"; PolyA "ND"; Alt_PolyA "ND"; Reference "unknown"; Remarks "-"; locus_tag LdHU3_26.locus_005079
LdHU3.26	CBMSO	exon	159004	161701	0	-	0	gene_id "LDHU3_26.T0750"; transcript_id "LDHU3_26.T0750"; SL "30"; Alt_SL "161636(1)|161681(3)|161752(5)"; PolyA "ND"; Alt_PolyA "ND"; Reference "LDHU3_26.0750(CDS,product "spliced_leader_RNA_PSE-promoter_transcription_factor_putative)"; Remarks "-"; locus_tag LdHU3_26.locus_005080
LdHU3.26	CBMSO	exon	162134	163580	0	-	0	gene_id "LDHU3_26.T0760"; transcript_id "LDHU3_26.T0760"; SL "115"; Alt_SL "163558(2)|163578(4)|163616(2)|163637(1)"; PolyA "5"; Alt_PolyA "161985(1)"; Reference "LDHU3_26.0760(CDS,product "hypothetical_protein_conserved)"; Remarks "-"; locus_tag LdHU3_26.locus_005081
LdHU3.26	CBMSO	exon	163581	166153	0	-	0	gene_id "LDHU3_26.T0770"; transcript_id "LDHU3_26.T0770"; SL "34"; Alt_SL "166260(2)"; PolyA "ND"; Alt_PolyA "ND"; Reference "LDHU3_26.0770(CDS,product "PPR_repeat/Pentatricopeptide_repeat_domain_containing_protein_putative)"; Remarks "-"; locus_tag LdHU3_26.locus_005082
LdHU3.26	CBMSO	exon	166154	166968	0	-	0	gene_id "LDHU3_26.T0780"; transcript_id "LDHU3_26.T0780"; SL "10"; Alt_SL "ND"; PolyA "ND"; Alt_PolyA "ND"; Reference "unknown"; Remarks "-"; locus_tag LdHU3_26.locus_005083
LdHU3.26	CBMSO	exon	166969	168232	0	-	0	gene_id "LDHU3_26.T0790"; transcript_id "LDHU3_26.T0790"; SL "1754"; Alt_SL "168165(1)|168202(12)|168209(239)|168263(1)"; PolyA "ND"; Alt_PolyA "ND"; Reference "LDHU3_26.0790(CDS,product "10_kDa_heat_shock_protein_putative)"; Remarks "-"; locus_tag LdHU3_26.locus_005084
LdHU3.26	CBMSO	exon	168233	170896	0	-	0	gene_id "LDHU3_26.T0800"; transcript_id "LDHU3_26.T0800"; SL "85"; Alt_SL "170994(17)"; PolyA "ND"; Alt_PolyA "ND"; Reference "LDHU3_26.0800(CDS,product "hypothetical_protein_conserved)"; Remarks "-"; locus_tag LdHU3_26.locus_005085
LdHU3.26	CBMSO	exon	171336	173357	0	-	0	gene_id "LDHU3_26.T0810"; transcript_id "LDHU3_26.T0810"; SL "542"; Alt_SL "173241(7)|173270(39)|173363(11)|173375(1)"; PolyA "2"; Alt_PolyA "171351(1)|171360(1)|171454(1)|171465(2)"; Reference "LDHU3_26.0810(CDS,product "10_kDa_heat_shock_protein_putative)"; Remarks "-"; locus_tag LdHU3_26.locus_005086
LdHU3.26	CBMSO	exon	173699	178962	0	-	0	gene_id "LDHU3_26.T0820"; transcript_id "LDHU3_26.T0820"; SL "26"; Alt_SL "177434(2)|178836(2)|178994(1)"; PolyA "2"; Alt_PolyA "173829(1)"; Reference "LDHU3_26.0820(CDS,product "hypothetical_protein_conserved)"; Remarks "-"; locus_tag LdHU3_26.locus_005087
LdHU3.26	CBMSO	exon	178963	179611	0	-	0	gene_id "LDHU3_26.T0830"; transcript_id "LDHU3_26.T0830"; SL "9"; Alt_SL "179608(1)"; PolyA "ND"; Alt_PolyA "ND"; Reference "unknown"; Remarks "-"; locus_tag LdHU3_26.locus_005088
LdHU3.26	CBMSO	exon	179612	181557	0	-	0	gene_id "LDHU3_26.T0840"; transcript_id "LDHU3_26.T0840"; SL "347"; Alt_SL "181343(2)|181351(1)|181494(34)"; PolyA "ND"; Alt_PolyA "ND"; Reference "LDHU3_26.0840(CDS,product "protein_disulfide_isomerase_putative)"; Remarks "-"; locus_tag LdHU3_26.locus_005089
LdHU3.26	CBMSO	exon	181558	182949	0	-	0	gene_id "LDHU3_26.T0850"; transcript_id "LDHU3_26.T0850"; SL "75"; Alt_SL "182720(1)|182801(2)|182803(28)|182947(1)|183053(2)"; PolyA "ND"; Alt_PolyA "ND"; Reference "unknown"; Remarks "-"; locus_tag LdHU3_26.locus_005090
LdHU3.26	CBMSO	exon	182950	184675	0	-	0	gene_id "LDHU3_26.T0860"; transcript_id "LDHU3_26.T0860"; SL "219"; Alt_SL "184624(1)|184631(2)|184709(17)"; PolyA "ND"; Alt_PolyA "ND"; Reference "LDHU3_26.0860(CDS,product "Protein_of_unknown_function_(DUF2012)_putative)"; Remarks "-"; locus_tag LdHU3_26.locus_005091
LdHU3.26	CBMSO	exon	185115	187047	0	-	0	gene_id "LDHU3_26.T0870"; transcript_id "LDHU3_26.T0870"; SL "91"; Alt_SL "186727(2)|186795(6)|186931(1)|186940(4)"; PolyA "2"; Alt_PolyA "185122(1)|185125(2)|185131(1)|185316(1)"; Reference "LDHU3_26.0870(CDS,product "Qc-SNARE_protein_putative)"; Remarks "-"; locus_tag LdHU3_26.locus_005092
LdHU3.26	CBMSO	exon	187270	189354	0	-	0	gene_id "LDHU3_26.T0880"; transcript_id "LDHU3_26.T0880"; SL "47"; Alt_SL "189320(2)"; PolyA "1"; Alt_PolyA "ND"; Reference "LDHU3_26.0880(CDS,product "Pentapeptide_repeats_(9_copies)_putative)"; Remarks "-"; locus_tag LdHU3_26.locus_005093
LdHU3.26	CBMSO	exon	189678	194886	0	-	0	gene_id "LDHU3_26.T0890"; transcript_id "LDHU3_26.T0890"; SL "60"; Alt_SL "194842(2)|194911(1)|194945(1)|194977(1)|194993(4)"; PolyA "ND"; Alt_PolyA "ND"; Reference "LDHU3_26.0890(CDS,product "sphingosine_kinase_A_B_putative)"; Remarks "-"; locus_tag LdHU3_26.locus_005094
LdHU3.26	CBMSO	exon	194887	199584	0	-	0	gene_id "LDHU3_26.T0900"; transcript_id "LDHU3_26.T0900"; SL "14"; Alt_SL "199372(1)|199441(1)|199460(2)|199495(2)|199573(7)|199609(3)|199863(2)"; PolyA "ND"; Alt_PolyA "ND"; Reference "LDHU3_26.0900(CDS,product "hypothetical_protein_conserved)"; Remarks "-"; locus_tag LdHU3_26.locus_005095
LdHU3.26	CBMSO	exon	199899	206617	0	-	0	gene_id "LDHU3_26.T0910"; transcript_id "LDHU3_26.T0910"; SL "3"; Alt_SL "200793(2)|200868(3)|206612(2)"; PolyA "2"; Alt_PolyA "ND"; Reference "LDHU3_26.0910(CDS,product "hypothetical_protein_conserved)"; Remarks "-"; locus_tag LdHU3_26.locus_005096
LdHU3.26	CBMSO	exon	206618	208248	0	-	0	gene_id "LDHU3_26.T0920"; transcript_id "LDHU3_26.T0920"; SL "83"; Alt_SL "ND"; PolyA "ND"; Alt_PolyA "ND"; Reference "unknown"; Remarks "-"; locus_tag LdHU3_26.locus_005097
LdHU3.26	CBMSO	exon	208249	208938	0	-	0	gene_id "LDHU3_26.T0930"; transcript_id "LDHU3_26.T0930"; SL "50"; Alt_SL "208898(1)"; PolyA "ND"; Alt_PolyA "ND"; Reference "unknown"; Remarks "-"; locus_tag LdHU3_26.locus_005098
LdHU3.26	CBMSO	exon	209206	213982	0	-	0	gene_id "LDHU3_26.T0940"; transcript_id "LDHU3_26.T0940"; SL "6"; Alt_SL "213979(2)|214053(1)"; PolyA "1"; Alt_PolyA "ND"; Reference "LDHU3_26.0940(CDS,product "Regulator_of_chromosome_condensation_(RCC1)_repeat_putative)"; Remarks "-"; locus_tag LdHU3_26.locus_005099
LdHU3.26	CBMSO	exon	214341	220812	0	-	0	gene_id "LDHU3_26.T0950"; transcript_id "LDHU3_26.T0950"; SL "33"; Alt_SL "220795(5)|220800(4)"; PolyA "1"; Alt_PolyA "ND"; Reference "LDHU3_26.0950(CDS,product "Regulator_of_chromosome_condensation_(RCC1)_repeat_putative)"; Remarks "-"; locus_tag LdHU3_26.locus_005100
LdHU3.26	CBMSO	exon	221096	221900	0	-	0	gene_id "LDHU3_26.T0960"; transcript_id "LDHU3_26.T0960"; SL "108"; Alt_SL "221673(28)|221678(17)|221864(2)|221885(6)|221888(33)"; PolyA "2"; Alt_PolyA "221110(1)|221113(1)"; Reference "LDHU3_26.0960(CDS,product "RNA_recognition_motif_(a.k.a._RRM_RBD_or_RNP_domain)/RNA_recognition_motif._(a.k.a._RRM_RBD_or_RNP_domain)_putative)"; Remarks "-"; locus_tag LdHU3_26.locus_005101
LdHU3.26	CBMSO	exon	221901	224218	0	-	0	gene_id "LDHU3_26.T0970"; transcript_id "LDHU3_26.T0970"; SL "42"; Alt_SL "223930(5)|224109(1)|224127(30)|224188(7)"; PolyA "ND"; Alt_PolyA "ND"; Reference "LDHU3_26.0970(CDS,product "hypothetical_protein_conserved)"; Remarks "-"; locus_tag LdHU3_26.locus_005102
LdHU3.26	CBMSO	exon	224655	225489	0	-	0	gene_id "LDHU3_26.T0980"; transcript_id "LDHU3_26.T0980"; SL "682"; Alt_SL "225408(1)|225442(20)|225448(3)|225486(36)|225726(2)|225803(22)"; PolyA "2"; Alt_PolyA "224450(1)|224471(1)"; Reference "unknown"; Remarks "-"; locus_tag LdHU3_26.locus_005103
LdHU3.26	CBMSO	exon	225490	226560	0	-	0	gene_id "LDHU3_26.T0990"; transcript_id "LDHU3_26.T0990"; SL "149"; Alt_SL "226534(1)|226569(6)|226597(10)|226599(27)"; PolyA "ND"; Alt_PolyA "ND"; Reference "LDHU3_26.0990(CDS,product "RNA_recognition_motif_(a.k.a._RRM_RBD_or_RNP_domain)/RNA_recognition_motif._(a.k.a._RRM_RBD_or_RNP_domain)_putative)"; Remarks "-"; locus_tag LdHU3_26.locus_005104
LdHU3.26	CBMSO	exon	226561	227711	0	-	0	gene_id "LDHU3_26.T1000"; transcript_id "LDHU3_26.T1000"; SL "94"; Alt_SL "227701(36)"; PolyA "ND"; Alt_PolyA "ND"; Reference "LDHU3_26.1000(CDS,product "hypothetical_protein_conserved)"; Remarks "-"; locus_tag LdHU3_26.locus_005105
LdHU3.26	CBMSO	exon	227712	229146	0	-	0	gene_id "LDHU3_26.T1010"; transcript_id "LDHU3_26.T1010"; SL "42"; Alt_SL "228813(14)|229081(4)|229121(2)|229206(2)|229209(1)"; PolyA "ND"; Alt_PolyA "ND"; Reference "unknown"; Remarks "-"; locus_tag LdHU3_26.locus_005106
LdHU3.26	CBMSO	exon	229147	230547	0	-	0	gene_id "LDHU3_26.T1020"; transcript_id "LDHU3_26.T1020"; SL "224"; Alt_SL "230384(1)|230424(1)|230513(23)|230637(5)"; PolyA "ND"; Alt_PolyA "ND"; Reference "LDHU3_26.1020(CDS,product "type_II_(glutathione_peroxidase-like)_tryparedoxin_peroxidase)"; Remarks "-"; locus_tag LdHU3_26.locus_005107
LdHU3.26	CBMSO	exon	230897	232949	0	-	0	gene_id "LDHU3_26.T1030"; transcript_id "LDHU3_26.T1030"; SL "462"; Alt_SL "231642(1)|231646(5)|232563(24)|232628(40)|232774(1)|232792(2)|232815(131)|232910(1)|232917(3)|232947(5)|232997(1)|233021(8)|233378(2)|233396(30)"; PolyA "12"; Alt_PolyA "230730(1)|230871(1)|230885(1)|230891(2)|230892(1)"; Reference "LDHU3_26.1030(CDS,product "type_II_(glutathione_peroxidase-like)_tryparedoxin_peroxidase)"; Remarks "-"; locus_tag LdHU3_26.locus_005108
LdHU3.26	CBMSO	exon	232950	237349	0	-	0	gene_id "LDHU3_26.T1040"; transcript_id "LDHU3_26.T1040"; SL "147"; Alt_SL "237107(1)|237227(1)|237237(18)|237251(143)"; PolyA "ND"; Alt_PolyA "ND"; Reference "LDHU3_26.1040(CDS,product "aspartate--ammonia_ligase_putative)"; Remarks "-"; locus_tag LdHU3_26.locus_005109
LdHU3.26	CBMSO	exon	237350	237919	0	-	0	gene_id "LDHU3_26.T1050"; transcript_id "LDHU3_26.T1050"; SL "6"; Alt_SL "ND"; PolyA "ND"; Alt_PolyA "ND"; Reference "unknown"; Remarks "-"; locus_tag LdHU3_26.locus_005110
LdHU3.26	CBMSO	exon	237920	241408	0	-	0	gene_id "LDHU3_26.T1060"; transcript_id "LDHU3_26.T1060"; SL "64"; Alt_SL "241324(1)|241367(1)|241406(2)"; PolyA "ND"; Alt_PolyA "ND"; Reference "LDHU3_26.1060(CDS,product "hypothetical_protein_conserved)"; Remarks "-"; locus_tag LdHU3_26.locus_005111
LdHU3.26	CBMSO	exon	241761	243303	0	-	0	gene_id "LDHU3_26.T1070"; transcript_id "LDHU3_26.T1070"; SL "126"; Alt_SL "243231(1)|243249(5)|243290(39)|243301(1)|243327(1)|243407(10)"; PolyA "1"; Alt_PolyA "ND"; Reference "LDHU3_26.1070(CDS,product "hypothetical_protein_conserved)"; Remarks "-"; locus_tag LdHU3_26.locus_005112
LdHU3.26	CBMSO	exon	243613	247319	0	-	0	gene_id "LDHU3_26.T1080"; transcript_id "LDHU3_26.T1080"; SL "43"; Alt_SL "247068(1)|247295(1)|247306(3)|247323(2)"; PolyA "1"; Alt_PolyA "ND"; Reference "LDHU3_26.1080(CDS,product "RNA-editing_complex_protein_MP100_putative)"; Remarks "-"; locus_tag LdHU3_26.locus_005113
LdHU3.26	CBMSO	exon	247753	251753	0	-	0	gene_id "LDHU3_26.T1090"; transcript_id "LDHU3_26.T1090"; SL "36"; Alt_SL "251699(10)"; PolyA "1"; Alt_PolyA "ND"; Reference "LDHU3_26.1090(CDS,product "hypothetical_protein_conserved)"; Remarks "-"; locus_tag LdHU3_26.locus_005114
LdHU3.26	CBMSO	exon	252285	253472	0	-	0	gene_id "LDHU3_26.T1100"; transcript_id "LDHU3_26.T1100"; SL "1778"; Alt_SL "253417(1)|253420(3)|253501(1)|253516(2)|253541(7)|253542(1)|253632(23)"; PolyA "13"; Alt_PolyA "252044(1)|252056(1)|252084(1)|252097(1)|252109(2)|252263(2)|252265(1)|252267(2)|252268(1)|252271(11)|252274(3)|252276(1)|252278(1)|252281(3)|252293(5)"; Reference "LDHU3_26.1100(CDS,product "40S_ribosomal_protein_S16_putative)"; Remarks "-"; locus_tag LdHU3_26.locus_005115
LdHU3.26	CBMSO	exon	253473	255029	0	-	0	gene_id "LDHU3_26.T1110"; transcript_id "LDHU3_26.T1110"; SL "1886"; Alt_SL "254966(1)|254979(1)|254981(4)|255002(2)|255008(5)|255014(1)|255016(156)|255034(1)|255050(22)|255051(1)|255065(1)|255082(1)|255092(1)|255095(2)|255105(5)|255115(107)|255168(2)|255325(4)"; PolyA "ND"; Alt_PolyA "ND"; Reference "LDHU3_26.1110(CDS,product "40S_ribosomal_protein_S16_putative)"; Remarks "-"; locus_tag LdHU3_26.locus_005116
LdHU3.26	CBMSO	exon	255030	259316	0	-	0	gene_id "LDHU3_26.T1120"; transcript_id "LDHU3_26.T1120"; SL "17"; Alt_SL "259313(12)|259353(2)|259424(3)|259439(6)|259472(14)|259475(3)"; PolyA "ND"; Alt_PolyA "ND"; Reference "LDHU3_26.1120(CDS,product "heat_shock_70_protein-like_protein)"; Remarks "-"; locus_tag LdHU3_26.locus_005117
LdHU3.26	CBMSO	exon	259317	261487	0	-	0	gene_id "LDHU3_26.T1130"; transcript_id "LDHU3_26.T1130"; SL "89"; Alt_SL "261425(6)|261654(11)"; PolyA "ND"; Alt_PolyA "ND"; Reference "LDHU3_26.1130(CDS,product "hypothetical_protein_conserved)"; Remarks "-"; locus_tag LdHU3_26.locus_005118
LdHU3.26	CBMSO	exon	261685	262932	0	-	0	gene_id "LDHU3_26.T1140"; transcript_id "LDHU3_26.T1140"; SL "161"; Alt_SL "261990(2)|262926(31)"; PolyA "ND"; Alt_PolyA "ND"; Reference "LDHU3_26.1140(CDS,product "hypothetical_protein_conserved)"; Remarks "-"; locus_tag LdHU3_26.locus_005119
LdHU3.26	CBMSO	exon	263222	266517	0	-	0	gene_id "LDHU3_26.T1150"; transcript_id "LDHU3_26.T1150"; SL "85"; Alt_SL "264294(10)|264299(4)|266432(1)|266499(1)"; PolyA "ND"; Alt_PolyA "ND"; Reference "LDHU3_26.1150(CDS,product "hypothetical_protein_conserved)"; Remarks "-"; locus_tag LdHU3_26.locus_005120
LdHU3.26	CBMSO	exon	266518	270131	0	-	0	gene_id "LDHU3_26.T1160"; transcript_id "LDHU3_26.T1160"; SL "75"; Alt_SL "270154(4)|270205(1)"; PolyA "ND"; Alt_PolyA "ND"; Reference "LDHU3_26.1160(CDS,product "DnaJ_domain/Domain_of_unknown_function_(DUF3395)_putative)"; Remarks "-"; locus_tag LdHU3_26.locus_005121
LdHU3.26	CBMSO	exon	270132	271251	0	-	0	gene_id "LDHU3_26.T1170"; transcript_id "LDHU3_26.T1170"; SL "7"; Alt_SL "271205(1)"; PolyA "ND"; Alt_PolyA "ND"; Reference "unknown"; Remarks "-"; locus_tag LdHU3_26.locus_005122
LdHU3.26	CBMSO	exon	271386	273852	0	-	0	gene_id "LDHU3_26.T1180"; transcript_id "LDHU3_26.T1180"; SL "43"; Alt_SL "271776(2)|273841(3)|273913(2)|273941(1)|273998(12)|274148(3)"; PolyA "ND"; Alt_PolyA "ND"; Reference "LDHU3_26.1180(CDS,product "Meiotic_cell_cortex_C-inal_pleckstrin_homology_putative)"; Remarks "-"; locus_tag LdHU3_26.locus_005123
LdHU3.26	CBMSO	exon	274196	280322	0	-	0	gene_id "LDHU3_26.T1190"; transcript_id "LDHU3_26.T1190"; SL "14"; Alt_SL "ND"; PolyA "1"; Alt_PolyA "274469(1)"; Reference "LDHU3_26.1190(CDS,product "hypothetical_protein_conserved)"; Remarks "-"; locus_tag LdHU3_26.locus_005124
LdHU3.26	CBMSO	exon	280509	283479	0	-	0	gene_id "LDHU3_26.T1200"; transcript_id "LDHU3_26.T1200"; SL "85"; Alt_SL "283304(1)|283471(1)"; PolyA "4"; Alt_PolyA "280836(1)"; Reference "LDHU3_26.1200(CDS,product "NMD3_family_putative)"; Remarks "-"; locus_tag LdHU3_26.locus_005125
LdHU3.26	CBMSO	exon	283855	293385	0	-	0	gene_id "LDHU3_26.T1210"; transcript_id "LDHU3_26.T1210"; SL "74"; Alt_SL "293346(3)"; PolyA "1"; Alt_PolyA "284128(1)"; Reference "LDHU3_26.1210(CDS,product "protein_kinase_putative)"; Remarks "-"; locus_tag LdHU3_26.locus_005126
LdHU3.26	CBMSO	exon	293386	294002	0	-	0	gene_id "LDHU3_26.T1220"; transcript_id "LDHU3_26.T1220"; SL "15"; Alt_SL "293997(1)|294079(3)|294192(7)|294228(4)"; PolyA "ND"; Alt_PolyA "ND"; Reference "unknown"; Remarks "-"; locus_tag LdHU3_26.locus_005127
LdHU3.26	CBMSO	exon	293935	296962	0	-	0	gene_id "LDHU3_26.T1230"; transcript_id "LDHU3_26.T1230"; SL "75"; Alt_SL "296698(2)|296894(3)|296924(2)"; PolyA "1"; Alt_PolyA "293978(1)|294473(1)"; Reference "LDHU3_26.1230(CDS,product "Ion_transport_protein/Polycystin_cation_channel_putative)"; Remarks "-"; locus_tag LdHU3_26.locus_005128
LdHU3.26	CBMSO	exon	297205	299109	0	-	0	gene_id "LDHU3_26.T1240"; transcript_id "LDHU3_26.T1240"; SL "118"; Alt_SL "298980(2)|299009(1)|299089(6)|299142(1)"; PolyA "2"; Alt_PolyA "297191(1)|297196(1)"; Reference "LDHU3_26.1240(CDS,product "Glucosidase_II_beta_subunit-like_protein_putative)"; Remarks "-"; locus_tag LdHU3_26.locus_005129
LdHU3.26	CBMSO	exon	299382	301710	0	-	0	gene_id "LDHU3_26.T1250"; transcript_id "LDHU3_26.T1250"; SL "127"; Alt_SL "301662(3)|301670(6)"; PolyA "2"; Alt_PolyA "ND"; Reference "LDHU3_26.1250(CDS,product "hypothetical_protein_conserved)"; Remarks "-"; locus_tag LdHU3_26.locus_005130
LdHU3.26	CBMSO	exon	301711	302273	0	-	0	gene_id "LDHU3_26.T1260"; transcript_id "LDHU3_26.T1260"; SL "146"; Alt_SL "302233(2)|302265(6)"; PolyA "ND"; Alt_PolyA "ND"; Reference "LDHU3_26.1260(CDS,product "hypothetical_protein_conserved)"; Remarks "-"; locus_tag LdHU3_26.locus_005131
LdHU3.26	tvlab	upstream	302274	303392	0	.	0	polycistron_lid "LdHU3_26.PC01"; polycistron_rid "LdHU3_26.PC02"; locus_tag LdHU3_26.locus_005132
LdHU3.26	tvlab	polycistron	303393	1061213	0	+	0	polycistron_id "LdHU3_26.PC02"; gene_count 234; locus_tag LdHU3_26.locus_005133
LdHU3.26	CBMSO	exon	303393	316069	0	+	0	gene_id "LDHU3_26.T1270"; transcript_id "LDHU3_26.T1270"; SL "20"; Alt_SL "ND"; PolyA "1"; Alt_PolyA "ND"; Reference "LDHU3_26.1270(CDS,product "dynein_heavy_chain_putative)"; Remarks "-"; locus_tag LdHU3_26.locus_005134
LdHU3.26	CBMSO	exon	316481	317086	0	+	0	gene_id "LDHU3_26.T1280"; transcript_id "LDHU3_26.T1280"; SL "102"; Alt_SL "316366(22)|316478(2)|316497(1)|316506(1)"; PolyA "ND"; Alt_PolyA "ND"; Reference "unknown"; Remarks "-"; locus_tag LdHU3_26.locus_005135
LdHU3.26	CBMSO	exon	317087	320207	0	+	0	gene_id "LDHU3_26.T1290"; transcript_id "LDHU3_26.T1290"; SL "3"; Alt_SL "ND"; PolyA "1"; Alt_PolyA "319929(1)|319990(1)"; Reference "LDHU3_26.1290(CDS,product "hypothetical_protein_conserved)"; Remarks "-"; locus_tag LdHU3_26.locus_005136
LdHU3.26	CBMSO	exon	320569	323494	0	+	0	gene_id "LDHU3_26.T1300"; transcript_id "LDHU3_26.T1300"; SL "93"; Alt_SL "320573(1)|320581(1)|320589(1)|320616(1)|320698(1)|320825(1)|320863(10)"; PolyA "2"; Alt_PolyA "323009(1)|323015(2)|323513(1)"; Reference "LDHU3_26.1300(CDS,product "hypothetical_protein_conserved)"; Remarks "-"; locus_tag LdHU3_26.locus_005137
LdHU3.26	CBMSO	exon	323801	326581	0	+	0	gene_id "LDHU3_26.T1310"; transcript_id "LDHU3_26.T1310"; SL "217"; Alt_SL "323821(6)|323833(1)|323847(2)|324207(3)"; PolyA "4"; Alt_PolyA "326475(1)|326586(1)|326596(1)"; Reference "LDHU3_26.1310(CDS,product "2Fe-2S_iron-sulfur_cluster_binding_domain_containing_protein_putative)"; Remarks "-"; locus_tag LdHU3_26.locus_005138
LdHU3.26	CBMSO	exon	326863	328749	0	+	0	gene_id "LDHU3_26.T1320"; transcript_id "LDHU3_26.T1320"; SL "82"; Alt_SL "326870(1)|326874(1)"; PolyA "ND"; Alt_PolyA "ND"; Reference "LDHU3_26.1320(CDS,product "RNA_recognition_motif._(a.k.a._RRM_RBD_or_RNP_domain)_putative)"; Remarks "-"; locus_tag LdHU3_26.locus_005139
LdHU3.26	CBMSO	exon	328750	331067	0	+	0	gene_id "LDHU3_26.T1330"; transcript_id "LDHU3_26.T1330"; SL "40"; Alt_SL "328731(3)|328821(1)|329271(2)"; PolyA "1"; Alt_PolyA "330686(1)|330706(1)"; Reference "LDHU3_26.1330(CDS,product "hypothetical_protein_conserved)"; Remarks "-"; locus_tag LdHU3_26.locus_005140
LdHU3.26	CBMSO	exon	331008	337724	0	+	0	gene_id "LDHU3_26.T1340"; transcript_id "LDHU3_26.T1340"; SL "29"; Alt_SL "331019(1)|331251(13)|331289(1)"; PolyA "1"; Alt_PolyA "ND"; Reference "LDHU3_26.1340(CDS,product "hypothetical_protein_conserved)"; Remarks "-"; locus_tag LdHU3_26.locus_005141
LdHU3.26	CBMSO	exon	337970	339997	0	+	0	gene_id "LDHU3_26.T1350"; transcript_id "LDHU3_26.T1350"; SL "66"; Alt_SL "337874(2)|337994(4)"; PolyA "ND"; Alt_PolyA "ND"; Reference "LDHU3_26.1350(CDS,product "hypothetical_protein_conserved)"; Remarks "-"; locus_tag LdHU3_26.locus_005142
LdHU3.26	CBMSO	exon	340249	341995	0	+	0	gene_id "LDHU3_26.T1360"; transcript_id "LDHU3_26.T1360"; SL "529"; Alt_SL "340272(1)|340344(1)"; PolyA "1"; Alt_PolyA "341775(1)|341781(1)|341783(1)|341785(1)|341937(1)"; Reference "LDHU3_26.1360(CDS,product "hypothetical_protein_conserved)"; Remarks "-"; locus_tag LdHU3_26.locus_005143
LdHU3.26	CBMSO	exon	342301	356768	0	+	0	gene_id "LDHU3_26.T1370"; transcript_id "LDHU3_26.T1370"; SL "21"; Alt_SL "342324(4)|342340(1)"; PolyA "1"; Alt_PolyA "ND"; Reference "LDHU3_26.1370(CDS,product "TROVE_domain/WD_domain_G-beta_repeat_putative)"; Remarks "-"; locus_tag LdHU3_26.locus_005144
LdHU3.26	CBMSO	exon	357007	359450	0	+	0	gene_id "LDHU3_26.T1380"; transcript_id "LDHU3_26.T1380"; SL "56"; Alt_SL "356986(1)|357011(1)|357015(1)"; PolyA "ND"; Alt_PolyA "ND"; Reference "LDHU3_26.1380(CDS,product "Axonemal_dynein_light_chain_putative)"; Remarks "-"; locus_tag LdHU3_26.locus_005145
LdHU3.26	CBMSO	exon	359451	367110	0	+	0	gene_id "LDHU3_26.T1390"; transcript_id "LDHU3_26.T1390"; SL "18"; Alt_SL "359456(1)|359469(1)|364073(3)"; PolyA "1"; Alt_PolyA "ND"; Reference "LDHU3_26.1390(CDS,product "hypothetical_protein_conserved)"; Remarks "-"; locus_tag LdHU3_26.locus_005146
LdHU3.26	CBMSO	exon	367584	370277	0	+	0	gene_id "LDHU3_26.T1400"; transcript_id "LDHU3_26.T1400"; SL "53"; Alt_SL "367417(17)|367623(2)"; PolyA "ND"; Alt_PolyA "ND"; Reference "LDHU3_26.1400(CDS,product "mitochondrial_RNA_binding_complex_1_subunit_putative)"; Remarks "-"; locus_tag LdHU3_26.locus_005147
LdHU3.26	CBMSO	exon	370278	373465	0	+	0	gene_id "LDHU3_26.T1410"; transcript_id "LDHU3_26.T1410"; SL "13"; Alt_SL "369975(2)"; PolyA "ND"; Alt_PolyA "ND"; Reference "LDHU3_26.1410(CDS,product "hypothetical_protein_conserved)"; Remarks "-"; locus_tag LdHU3_26.locus_005148
LdHU3.26	CBMSO	exon	373466	376985	0	+	0	gene_id "LDHU3_26.T1420"; transcript_id "LDHU3_26.T1420"; SL "19"; Alt_SL "373470(5)"; PolyA "ND"; Alt_PolyA "ND"; Reference "LDHU3_26.1420(CDS,product "RNA_pseudouridylate_synthase_putative)"; Remarks "-"; locus_tag LdHU3_26.locus_005149
LdHU3.26	CBMSO	exon	376986	379002	0	+	0	gene_id "LDHU3_26.T1430"; transcript_id "LDHU3_26.T1430"; SL "54"; Alt_SL "377036(6)|377084(4)|377222(2)"; PolyA "1"; Alt_PolyA "378998(1)"; Reference "LDHU3_26.1430(CDS,product "Ring_finger_domain/Zinc_finger_C3HC4_type_(RING_finger)_containing_protein_putative)"; Remarks "-"; locus_tag LdHU3_26.locus_005150
LdHU3.26	CBMSO	exon	379390	382645	0	+	0	gene_id "LDHU3_26.T1440"; transcript_id "LDHU3_26.T1440"; SL "59"; Alt_SL "379327(17)|379398(3)|379402(3)"; PolyA "1"; Alt_PolyA "ND"; Reference "LDHU3_26.1440(CDS,product "hypothetical_protein_conserved)"; Remarks "-"; locus_tag LdHU3_26.locus_005151
LdHU3.26	CBMSO	exon	382906	389320	0	+	0	gene_id "LDHU3_26.T1450"; transcript_id "LDHU3_26.T1450"; SL "10"; Alt_SL "382646(2)|382904(2)|382915(4)|382992(1)"; PolyA "ND"; Alt_PolyA "ND"; Reference "LDHU3_26.1450(CDS,product "hypothetical_protein_conserved)"; Remarks "-"; locus_tag LdHU3_26.locus_005152
LdHU3.26	CBMSO	exon	389321	391615	0	+	0	gene_id "LDHU3_26.T1460"; transcript_id "LDHU3_26.T1460"; SL "51"; Alt_SL "389255(1)|389307(9)|389318(2)|389334(1)|389375(2)"; PolyA "1"; Alt_PolyA "ND"; Reference "LDHU3_26.1460(CDS,product "DnaJ_domain_containing_protein_putative)"; Remarks "-"; locus_tag LdHU3_26.locus_005153
LdHU3.26	CBMSO	exon	391531	392135	0	+	0	gene_id "LDHU3_26.T1470"; transcript_id "LDHU3_26.T1470"; SL "2"; Alt_SL "ND"; PolyA "ND"; Alt_PolyA "ND"; Reference "unknown"; Remarks "-"; locus_tag LdHU3_26.locus_005154
LdHU3.26	CBMSO	exon	392136	393912	0	+	0	gene_id "LDHU3_26.T1480"; transcript_id "LDHU3_26.T1480"; SL "35"; Alt_SL "392355(1)"; PolyA "ND"; Alt_PolyA "ND"; Reference "LDHU3_26.1480(CDS,product "aldo/keto_reductase_putative)"; Remarks "-"; locus_tag LdHU3_26.locus_005155
LdHU3.26	CBMSO	exon	393913	397146	0	+	0	gene_id "LDHU3_26.T1490"; transcript_id "LDHU3_26.T1490"; SL "43"; Alt_SL "393562(4)|393906(1)|393908(2)|393935(1)|393940(15)|394098(12)"; PolyA "ND"; Alt_PolyA "ND"; Reference "LDHU3_26.1490(CDS,product "Leucine_rich_repeat_putative)"; Remarks "-"; locus_tag LdHU3_26.locus_005156
LdHU3.26	CBMSO	exon	397301	407159	0	+	0	gene_id "LDHU3_26.T1500"; transcript_id "LDHU3_26.T1500"; SL "15"; Alt_SL "397355(1)"; PolyA "1"; Alt_PolyA "ND"; Reference "LDHU3_26.1500(CDS,product "hypothetical_protein_conserved)"; Remarks "-"; locus_tag LdHU3_26.locus_005157
LdHU3.26	CBMSO	exon	407511	411199	0	+	0	gene_id "LDHU3_26.T1510"; transcript_id "LDHU3_26.T1510"; SL "293"; Alt_SL "407509(1)|407513(48)|407515(6)|407574(23)|407580(7)|407614(1)|410056(11)"; PolyA "ND"; Alt_PolyA "ND"; Reference "LDHU3_26.1510(CDS,product "dynein_heavy_chain_putative)"; Remarks "-"; locus_tag LdHU3_26.locus_005158
LdHU3.26	CBMSO	exon	411422	412038	0	+	0	gene_id "LDHU3_26.T1520"; transcript_id "LDHU3_26.T1520"; SL "50"; Alt_SL "ND"; PolyA "ND"; Alt_PolyA "ND"; Reference "unknown"; Remarks "-"; locus_tag LdHU3_26.locus_005159
LdHU3.26	CBMSO	exon	412039	414856	0	+	0	gene_id "LDHU3_26.T1530"; transcript_id "LDHU3_26.T1530"; SL "9"; Alt_SL "411958(2)"; PolyA "2"; Alt_PolyA "ND"; Reference "LDHU3_26.1530(CDS,product "hypothetical_protein_conserved)"; Remarks "-"; locus_tag LdHU3_26.locus_005160
LdHU3.26	CBMSO	exon	415210	425344	0	+	0	gene_id "LDHU3_26.T1540"; transcript_id "LDHU3_26.T1540"; SL "16"; Alt_SL "415218(1)"; PolyA "1"; Alt_PolyA "425329(1)"; Reference "LDHU3_26.1540(CDS,product "hypothetical_protein_conserved)"; Remarks "-"; locus_tag LdHU3_26.locus_005161
LdHU3.26	CBMSO	exon	425826	429509	0	+	0	gene_id "LDHU3_26.T1550"; transcript_id "LDHU3_26.T1550"; SL "29"; Alt_SL "425665(10)|425732(6)|425836(20)|425846(1)"; PolyA "ND"; Alt_PolyA "ND"; Reference "LDHU3_26.1550(CDS,product "DnaJ_domain_containing_protein_putative)"; Remarks "-"; locus_tag LdHU3_26.locus_005162
LdHU3.26	CBMSO	exon	429510	434237	0	+	0	gene_id "LDHU3_26.T1560"; transcript_id "LDHU3_26.T1560"; SL "5"; Alt_SL "429501(1)"; PolyA "ND"; Alt_PolyA "ND"; Reference "LDHU3_26.1560(CDS,product "hypothetical_protein_conserved)"; Remarks "-"; locus_tag LdHU3_26.locus_005163
LdHU3.26	CBMSO	exon	434415	436631	0	+	0	gene_id "LDHU3_26.T1570"; transcript_id "LDHU3_26.T1570"; SL "20"; Alt_SL "ND"; PolyA "1"; Alt_PolyA "ND"; Reference "LDHU3_26.1570(CDS,product "Cupin-like_domain_containing_protein_putative)"; Remarks "-"; locus_tag LdHU3_26.locus_005164
LdHU3.26	CBMSO	exon	436909	441614	0	+	0	gene_id "LDHU3_26.T1580"; transcript_id "LDHU3_26.T1580"; SL "87"; Alt_SL "436913(16)|436923(3)|436942(5)|436951(1)|437048(1)|441313(2)"; PolyA "ND"; Alt_PolyA "ND"; Reference "LDHU3_26.1580(CDS,product "hypothetical_protein_conserved)"; Remarks "-"; locus_tag LdHU3_26.locus_005165
LdHU3.26	CBMSO	exon	441849	444472	0	+	0	gene_id "LDHU3_26.T1590"; transcript_id "LDHU3_26.T1590"; SL "141"; Alt_SL "441855(13)|441863(2)|442008(1)|442031(1)"; PolyA "1"; Alt_PolyA "444264(1)|444382(1)"; Reference "LDHU3_26.1590(CDS,product "hypothetical_protein_conserved)"; Remarks "-"; locus_tag LdHU3_26.locus_005166
LdHU3.26	CBMSO	exon	444813	446207	0	+	0	gene_id "LDHU3_26.T1600"; transcript_id "LDHU3_26.T1600"; SL "113"; Alt_SL "444816(5)|444825(1)"; PolyA "2"; Alt_PolyA "446194(1)|446195(2)|446486(1)"; Reference "LDHU3_26.1600(CDS,product "hypothetical_protein_conserved)"; Remarks "-"; locus_tag LdHU3_26.locus_005167
LdHU3.26	CBMSO	exon	446620	448083	0	+	0	gene_id "LDHU3_26.T1610"; transcript_id "LDHU3_26.T1610"; SL "76"; Alt_SL "446201(12)|446208(4)|446223(2)|446683(1)"; PolyA "2"; Alt_PolyA "448079(2)"; Reference "LDHU3_26.1610(CDS,product "hypothetical_protein_conserved)"; Remarks "-"; locus_tag LdHU3_26.locus_005168
LdHU3.26	CBMSO	exon	448638	449214	0	+	0	gene_id "LDHU3_26.T1620"; transcript_id "LDHU3_26.T1620"; SL "240"; Alt_SL "448657(3)|448699(1)"; PolyA "ND"; Alt_PolyA "ND"; Reference "unknown"; Remarks "-"; locus_tag LdHU3_26.locus_005169
LdHU3.26	CBMSO	exon	449215	452701	0	+	0	gene_id "LDHU3_26.T1630"; transcript_id "LDHU3_26.T1630"; SL "17"; Alt_SL "449218(1)|449229(1)|449237(7)|449293(1)|449333(1)"; PolyA "6"; Alt_PolyA "452694(1)"; Reference "LDHU3_26.1630(CDS,product "DNA_ligase_k_alpha_putative)"; Remarks "-"; locus_tag LdHU3_26.locus_005170
LdHU3.26	CBMSO	exon	453072	455619	0	+	0	gene_id "LDHU3_26.T1640"; transcript_id "LDHU3_26.T1640"; SL "43"; Alt_SL "452902(3)|453104(3)|453164(1)|453171(1)"; PolyA "1"; Alt_PolyA "455473(1)|455476(1)|455480(1)"; Reference "LDHU3_26.1640(CDS,product "mitochondrial_DNA_ligase_homolog_putative)"; Remarks "-"; locus_tag LdHU3_26.locus_005171
LdHU3.26	CBMSO	exon	455944	458433	0	+	0	gene_id "LDHU3_26.T1650"; transcript_id "LDHU3_26.T1650"; SL "14"; Alt_SL "455829(12)|455924(10)|455951(2)"; PolyA "1"; Alt_PolyA "ND"; Reference "LDHU3_26.1650(CDS,product "hypothetical_protein_conserved)"; Remarks "-"; locus_tag LdHU3_26.locus_005172
LdHU3.26	CBMSO	exon	458625	461915	0	+	0	gene_id "LDHU3_26.T1660"; transcript_id "LDHU3_26.T1660"; SL "45"; Alt_SL "458670(30)|458688(4)|458697(1)"; PolyA "1"; Alt_PolyA "ND"; Reference "LDHU3_26.1660(CDS,product "guanine_nucleotide-binding_protein-like_protein)"; Remarks "-"; locus_tag LdHU3_26.locus_005173
LdHU3.26	CBMSO	exon	462346	463777	0	+	0	gene_id "LDHU3_26.T1670"; transcript_id "LDHU3_26.T1670"; SL "251"; Alt_SL "462190(26)|462289(1)|462353(9)"; PolyA "4"; Alt_PolyA "463768(3)"; Reference "LDHU3_26.1670(CDS,product "prefoldin-like_protein)"; Remarks "-"; locus_tag LdHU3_26.locus_005174
LdHU3.26	CBMSO	exon	464275	468557	0	+	0	gene_id "LDHU3_26.T1680"; transcript_id "LDHU3_26.T1680"; SL "29"; Alt_SL "464287(16)|467941(12)|467982(1)"; PolyA "ND"; Alt_PolyA "ND"; Reference "LDHU3_26.1680(CDS,product "hypothetical_protein_conserved)"; Remarks "-"; locus_tag LdHU3_26.locus_005175
LdHU3.26	CBMSO	exon	468826	472444	0	+	0	gene_id "LDHU3_26.T1690"; transcript_id "LDHU3_26.T1690"; SL "40"; Alt_SL "468848(4)|468852(2)|468897(1)|472202(3)"; PolyA "ND"; Alt_PolyA "ND"; Reference "LDHU3_26.1690(CDS,product "WWE_domain/WD_domain_G-beta_repeat_putative)"; Remarks "-"; locus_tag LdHU3_26.locus_005176
LdHU3.26	CBMSO	exon	472536	476254	0	+	0	gene_id "LDHU3_26.T1700"; transcript_id "LDHU3_26.T1700"; SL "8"; Alt_SL "472940(12)"; PolyA "ND"; Alt_PolyA "ND"; Reference "LDHU3_26.1700(CDS,product "DnaJ_domain_containing_protein_putative)"; Remarks "-"; locus_tag LdHU3_26.locus_005177
LdHU3.26	CBMSO	exon	476663	484725	0	+	0	gene_id "LDHU3_26.T1710"; transcript_id "LDHU3_26.T1710"; SL "35"; Alt_SL "476666(1)|476678(1)|476709(1)|476804(1)"; PolyA "1"; Alt_PolyA "ND"; Reference "LDHU3_26.1710(CDS,product "MORN_repeat/FYVE_zinc_finger_containing_protein_putative)"; Remarks "-"; locus_tag LdHU3_26.locus_005178
LdHU3.26	CBMSO	exon	485147	497329	0	+	0	gene_id "LDHU3_26.T1720"; transcript_id "LDHU3_26.T1720"; SL "13"; Alt_SL "485152(1)"; PolyA "ND"; Alt_PolyA "ND"; Reference "LDHU3_26.1720(CDS,product "Cytochrome_b5-like_Heme/Steroid_binding_domain_containing_protein_putative)"; Remarks "-"; locus_tag LdHU3_26.locus_005179
LdHU3.26	CBMSO	exon	497656	504024	0	+	0	gene_id "LDHU3_26.T1730"; transcript_id "LDHU3_26.T1730"; SL "77"; Alt_SL "497675(1)|497684(3)|497689(2)|500611(2)|500648(1)"; PolyA "1"; Alt_PolyA "504021(1)"; Reference "LDHU3_26.1730(CDS,product "hypothetical_protein_conserved)"; Remarks "-"; locus_tag LdHU3_26.locus_005180
LdHU3.26	CBMSO	exon	504322	511614	0	+	0	gene_id "LDHU3_26.T1740"; transcript_id "LDHU3_26.T1740"; SL "41"; Alt_SL "504263(11)|504343(3)|504355(2)|504362(1)|504455(1)|504590(1)"; PolyA "ND"; Alt_PolyA "ND"; Reference "LDHU3_26.1740(CDS,product "hypothetical_protein_conserved)"; Remarks "-"; locus_tag LdHU3_26.locus_005181
LdHU3.26	CBMSO	exon	511615	512446	0	+	0	gene_id "LDHU3_26.T1750"; transcript_id "LDHU3_26.T1750"; SL "9"; Alt_SL "511611(3)"; PolyA "ND"; Alt_PolyA "ND"; Reference "unknown"; Remarks "-"; locus_tag LdHU3_26.locus_005182
LdHU3.26	CBMSO	exon	512447	513016	0	+	0	gene_id "LDHU3_26.T1760"; transcript_id "LDHU3_26.T1760"; SL "39"; Alt_SL "512495(5)"; PolyA "ND"; Alt_PolyA "ND"; Reference "unknown"; Remarks "-"; locus_tag LdHU3_26.locus_005183
LdHU3.26	CBMSO	exon	513017	514102	0	+	0	gene_id "LDHU3_26.T1770"; transcript_id "LDHU3_26.T1770"; SL "426"; Alt_SL "513155(218)|513187(1)"; PolyA "2"; Alt_PolyA "514034(1)|514160(1)"; Reference "unknown"; Remarks "-"; locus_tag LdHU3_26.locus_005184
LdHU3.26	CBMSO	exon	514370	516661	0	+	0	gene_id "LDHU3_26.T1780"; transcript_id "LDHU3_26.T1780"; SL "305"; Alt_SL "514376(5)|514383(77)|514443(9)|514460(3)|514477(1)|515170(2)|515826(7)"; PolyA "5"; Alt_PolyA "516673(1)"; Reference "LDHU3_26.1780(CDS,product "hypothetical_protein_conserved)"; Remarks "-"; locus_tag LdHU3_26.locus_005185
LdHU3.26	CBMSO	exon	516949	519532	0	+	0	gene_id "LDHU3_26.T1790"; transcript_id "LDHU3_26.T1790"; SL "110"; Alt_SL "516823(3)|516862(1)|517004(4)|517176(1)"; PolyA "1"; Alt_PolyA "519462(1)"; Reference "LDHU3_26.1790(CDS,product "farnesyltransferase_beta_subunit)"; Remarks "-"; locus_tag LdHU3_26.locus_005186
LdHU3.26	CBMSO	exon	519844	524142	0	+	0	gene_id "LDHU3_26.T1800"; transcript_id "LDHU3_26.T1800"; SL "23"; Alt_SL "519915(1)|520044(9)|520047(4)|520049(1)"; PolyA "ND"; Alt_PolyA "ND"; Reference "LDHU3_26.1800(CDS,product "hypothetical_protein_conserved)"; Remarks "-"; locus_tag LdHU3_26.locus_005187
LdHU3.26	CBMSO	exon	524143	524862	0	+	0	gene_id "LDHU3_26.T1810"; transcript_id "LDHU3_26.T1810"; SL "4"; Alt_SL "ND"; PolyA "ND"; Alt_PolyA "ND"; Reference "unknown"; Remarks "-"; locus_tag LdHU3_26.locus_005188
LdHU3.26	CBMSO	exon	524863	528020	0	+	0	gene_id "LDHU3_26.T1820"; transcript_id "LDHU3_26.T1820"; SL "29"; Alt_SL "524810(2)|524858(1)|524874(7)|524877(2)|524885(1)"; PolyA "1"; Alt_PolyA "ND"; Reference "LDHU3_26.1820(CDS,product "hypothetical_protein_conserved)"; Remarks "-"; locus_tag LdHU3_26.locus_005189
LdHU3.26	CBMSO	exon	528464	530438	0	+	0	gene_id "LDHU3_26.T1830"; transcript_id "LDHU3_26.T1830"; SL "1683"; Alt_SL "528418(1)|528439(2)|528451(2)|528455(1)|528467(38)|528472(45)|528482(7)|528605(2)|529535(78)|529552(4)|529594(1)"; PolyA "ND"; Alt_PolyA "ND"; Reference "LDHU3_26.1830(CDS,product "hypothetical_protein)"; Remarks "-"; locus_tag LdHU3_26.locus_005190
LdHU3.26	CBMSO	exon	530769	532768	0	+	0	gene_id "LDHU3_26.T1840"; transcript_id "LDHU3_26.T1840"; SL "81"; Alt_SL "530764(22)|530778(5)"; PolyA "ND"; Alt_PolyA "ND"; Reference "LDHU3_26.1840(CDS,product "hypothetical_protein_conserved)"; Remarks "-"; locus_tag LdHU3_26.locus_005191
LdHU3.26	CBMSO	exon	532769	533644	0	+	0	gene_id "LDHU3_26.T1850"; transcript_id "LDHU3_26.T1850"; SL "4"; Alt_SL "ND"; PolyA "ND"; Alt_PolyA "ND"; Reference "unknown"; Remarks "-"; locus_tag LdHU3_26.locus_005192
LdHU3.26	CBMSO	exon	533645	534574	0	+	0	gene_id "LDHU3_26.T1860"; transcript_id "LDHU3_26.T1860"; SL "2"; Alt_SL "ND"; PolyA "ND"; Alt_PolyA "ND"; Reference "unknown"; Remarks "-"; locus_tag LdHU3_26.locus_005193
LdHU3.26	CBMSO	exon	534575	536419	0	+	0	gene_id "LDHU3_26.T1870"; transcript_id "LDHU3_26.T1870"; SL "195"; Alt_SL "534546(1)|534644(4)|534647(1)|534650(1)|534652(2)"; PolyA "ND"; Alt_PolyA "ND"; Reference "unknown"; Remarks "-"; locus_tag LdHU3_26.locus_005194
LdHU3.26	CBMSO	exon	536420	544375	0	+	0	gene_id "LDHU3_26.T1880"; transcript_id "LDHU3_26.T1880"; SL "20"; Alt_SL "536470(2)|536596(16)|536602(2)"; PolyA "ND"; Alt_PolyA "ND"; Reference "LDHU3_26.1880(CDS,product "hypothetical_protein_conserved)"; Remarks "-"; locus_tag LdHU3_26.locus_005195
LdHU3.26	CBMSO	exon	544829	546777	0	+	0	gene_id "LDHU3_26.T1890"; transcript_id "LDHU3_26.T1890"; SL "68"; Alt_SL "544921(1)"; PolyA "ND"; Alt_PolyA "ND"; Reference "LDHU3_26.1890(CDS,product "Alpha/beta_hydrolase_family_putative)"; Remarks "-"; locus_tag LdHU3_26.locus_005196
LdHU3.26	CBMSO	exon	546778	548627	0	+	0	gene_id "LDHU3_26.T1900"; transcript_id "LDHU3_26.T1900"; SL "348"; Alt_SL "546548(2)|546635(66)|546693(1)|546722(1)|546739(6)|546746(3)|546790(46)|546794(15)|546797(2)|546822(2)"; PolyA "1"; Alt_PolyA "548624(1)"; Reference "LDHU3_26.1900(CDS,product "RNA_recognition_motif_(a.k.a._RRM_RBD_or_RNP_domain)/RNA_recognition_motif._(a.k.a._RRM_RBD_or_RNP_domain)_putative)"; Remarks "-"; locus_tag LdHU3_26.locus_005197
LdHU3.26	CBMSO	exon	548625	549174	0	+	0	gene_id "LDHU3_26.T1910"; transcript_id "LDHU3_26.T1910"; SL "9"; Alt_SL "ND"; PolyA "ND"; Alt_PolyA "ND"; Reference "unknown"; Remarks "-"; locus_tag LdHU3_26.locus_005198
LdHU3.26	CBMSO	exon	549175	551405	0	+	0	gene_id "LDHU3_26.T1920"; transcript_id "LDHU3_26.T1920"; SL "142"; Alt_SL "549153(44)|549232(6)|549395(1)|549443(1)|549594(10)"; PolyA "3"; Alt_PolyA "ND"; Reference "LDHU3_26.1920(CDS,product "Glutaredoxin/Glutathione_S-transferase_N-inal_domain_containing_protein_putative)"; Remarks "-"; locus_tag LdHU3_26.locus_005199
LdHU3.26	CBMSO	exon	551822	556388	0	+	0	gene_id "LDHU3_26.T1930"; transcript_id "LDHU3_26.T1930"; SL "199"; Alt_SL "551799(2)|551849(3)|551941(1)"; PolyA "1"; Alt_PolyA "556223(1)"; Reference "LDHU3_26.1930(CDS,product "trifunctional_enzyme_alpha_subunit_mitochondrial_precursor-like_protein)"; Remarks "-"; locus_tag LdHU3_26.locus_005200
LdHU3.26	CBMSO	exon	556823	562810	0	+	0	gene_id "LDHU3_26.T1940"; transcript_id "LDHU3_26.T1940"; SL "31"; Alt_SL "ND"; PolyA "2"; Alt_PolyA "ND"; Reference "LDHU3_26.1940(CDS,product "SNF2_family_N-inal_domain/DEAD/DEAH_box_helicase/Ring_finger_domain/Zinc_finger_C3HC4_type_(RING_finger)/Helicase_conserved_C-inal_domain_containing_protein_putative)"; Remarks "-"; locus_tag LdHU3_26.locus_005201
LdHU3.26	CBMSO	exon	563120	566942	0	+	0	gene_id "LDHU3_26.T1950"; transcript_id "LDHU3_26.T1950"; SL "59"; Alt_SL "563127(7)"; PolyA "1"; Alt_PolyA "ND"; Reference "unknown"; Remarks "-"; locus_tag LdHU3_26.locus_005202
LdHU3.26	CBMSO	exon	567172	570678	0	+	0	gene_id "LDHU3_26.T1960"; transcript_id "LDHU3_26.T1960"; SL "387"; Alt_SL "567122(2)|567197(35)|567204(13)|567221(3)"; PolyA "ND"; Alt_PolyA "ND"; Reference "LDHU3_26.1960(CDS,product "thimet_oligopeptidase_putative)"; Remarks "-"; locus_tag LdHU3_26.locus_005203
LdHU3.26	CBMSO	exon	570679	573355	0	+	0	gene_id "LDHU3_26.T1970"; transcript_id "LDHU3_26.T1970"; SL "79"; Alt_SL "570634(18)"; PolyA "ND"; Alt_PolyA "ND"; Reference "LDHU3_26.1970(CDS,product "hypothetical_protein_conserved)"; Remarks "-"; locus_tag LdHU3_26.locus_005204
LdHU3.26	CBMSO	exon	573356	575275	0	+	0	gene_id "LDHU3_26.T1980"; transcript_id "LDHU3_26.T1980"; SL "9"; Alt_SL "573327(5)|573364(1)"; PolyA "ND"; Alt_PolyA "ND"; Reference "LDHU3_26.1980(CDS,product "WD_domain_G-beta_repeat_putative)"; Remarks "-"; locus_tag LdHU3_26.locus_005205
LdHU3.26	CBMSO	exon	575276	578003	0	+	0	gene_id "LDHU3_26.T1990"; transcript_id "LDHU3_26.T1990"; SL "8"; Alt_SL "575281(3)"; PolyA "ND"; Alt_PolyA "ND"; Reference "unknown"; Remarks "-"; locus_tag LdHU3_26.locus_005206
LdHU3.26	CBMSO	exon	578004	580314	0	+	0	gene_id "LDHU3_26.T2000"; transcript_id "LDHU3_26.T2000"; SL "27"; Alt_SL "577561(3)|577634(3)|577991(20)|578040(4)|578939(3)|578960(1)"; PolyA "1"; Alt_PolyA "ND"; Reference "LDHU3_26.2000(CDS,product "hypothetical_protein_conserved)"; Remarks "-"; locus_tag LdHU3_26.locus_005207
LdHU3.26	CBMSO	exon	580756	586692	0	+	0	gene_id "LDHU3_26.T2010"; transcript_id "LDHU3_26.T2010"; SL "141"; Alt_SL "580673(3)|580815(2)"; PolyA "1"; Alt_PolyA "586387(1)"; Reference "LDHU3_26.2010(CDS,product "proline_oxidase_mitochondrial_precursor-like_protein)"; Remarks "-"; locus_tag LdHU3_26.locus_005208
LdHU3.26	CBMSO	exon	587005	589769	0	+	0	gene_id "LDHU3_26.T2020"; transcript_id "LDHU3_26.T2020"; SL "100"; Alt_SL "586626(2)|586630(4)|586633(2)|586991(2)|587024(12)|587123(1)|587148(1)"; PolyA "1"; Alt_PolyA "589718(1)|589724(1)"; Reference "LDHU3_26.2020(CDS,product "CDP-DAG_synthase_putative)"; Remarks "-"; locus_tag LdHU3_26.locus_005209
LdHU3.26	CBMSO	exon	590078	590979	0	+	0	gene_id "LDHU3_26.T2030"; transcript_id "LDHU3_26.T2030"; SL "2859"; Alt_SL "589904(6)|590066(1)|590071(1)|590090(214)|590092(13)|590111(38)|590114(6)|590123(2)|590126(1)"; PolyA "ND"; Alt_PolyA "ND"; Reference "LDHU3_26.2030(CDS,product "40S_ribosomal_protein_S33_putative)"; Remarks "-"; locus_tag LdHU3_26.locus_005210
LdHU3.26	CBMSO	exon	590980	591785	0	+	0	gene_id "LDHU3_26.T2040"; transcript_id "LDHU3_26.T2040"; SL "259"; Alt_SL "590845(5)|591023(113)|591054(29)|591057(5)|591066(1)|591069(1)"; PolyA "ND"; Alt_PolyA "ND"; Reference "LDHU3_26.2040(CDS,product "40S_ribosomal_protein_S33_putative)"; Remarks "-"; locus_tag LdHU3_26.locus_005211
LdHU3.26	CBMSO	exon	591921	593369	0	+	0	gene_id "LDHU3_26.T2050"; transcript_id "LDHU3_26.T2050"; SL "70"; Alt_SL "591909(1)"; PolyA "1"; Alt_PolyA "ND"; Reference "LDHU3_26.2050(CDS,product "hypothetical_protein_conserved)"; Remarks "-"; locus_tag LdHU3_26.locus_005212
LdHU3.26	CBMSO	exon	593865	595910	0	+	0	gene_id "LDHU3_26.T2060"; transcript_id "LDHU3_26.T2060"; SL "46"; Alt_SL "ND"; PolyA "1"; Alt_PolyA "ND"; Reference "LDHU3_26.2060(CDS,product "Leucine_Rich_repeat/Leucine_Rich_Repeat_putative)"; Remarks "-"; locus_tag LdHU3_26.locus_005213
LdHU3.26	CBMSO	exon	596135	599683	0	+	0	gene_id "LDHU3_26.T2070"; transcript_id "LDHU3_26.T2070"; SL "121"; Alt_SL "596143(4)|596247(1)"; PolyA "ND"; Alt_PolyA "ND"; Reference "LDHU3_26.2070(CDS,product "hypothetical_protein_conserved)"; Remarks "-"; locus_tag LdHU3_26.locus_005214
LdHU3.26	CBMSO	exon	600119	602422	0	+	0	gene_id "LDHU3_26.T2080"; transcript_id "LDHU3_26.T2080"; SL "ND"; Alt_SL "ND"; PolyA "ND"; Alt_PolyA "ND"; Reference "unknown"; Remarks "Low_Coverage"; locus_tag LdHU3_26.locus_005215
LdHU3.26	CBMSO	exon	602423	604138	0	+	0	gene_id "LDHU3_26.T2090"; transcript_id "LDHU3_26.T2090"; SL "586"; Alt_SL "602239(2)|602311(4)|602350(1)|602380(4)|602433(9)|602485(101)|602504(23)|602518(1)"; PolyA "3"; Alt_PolyA "604012(1)|604017(2)|604044(2)|604055(3)"; Reference "LDHU3_26.2090(CDS,product "sphingolipid_delta_4_desaturase_putative)"; Remarks "-"; locus_tag LdHU3_26.locus_005216
LdHU3.26	CBMSO	exon	604320	606492	0	+	0	gene_id "LDHU3_26.T2100"; transcript_id "LDHU3_26.T2100"; SL "190"; Alt_SL "604322(3)|604337(11)|604349(1)|604360(1)"; PolyA "4"; Alt_PolyA "606335(1)|606488(2)"; Reference "LDHU3_26.2100(CDS,product "Sphingolipid_Delta4-desaturase_(DES)/Fatty_acid_desaturase_putative)"; Remarks "-"; locus_tag LdHU3_26.locus_005217
LdHU3.26	CBMSO	exon	606752	607753	0	+	0	gene_id "LDHU3_26.T2110"; transcript_id "LDHU3_26.T2110"; SL "629"; Alt_SL "606619(2)|606628(8)|606766(51)|606974(1)"; PolyA "6"; Alt_PolyA "607732(1)|607747(6)|607761(1)"; Reference "LDHU3_26.2110(CDS,product "cytochrome_c_oxidase_subunit_V_putative)"; Remarks "-"; locus_tag LdHU3_26.locus_005218
LdHU3.26	CBMSO	exon	608072	608854	0	+	0	gene_id "LDHU3_26.T2120"; transcript_id "LDHU3_26.T2120"; SL "38"; Alt_SL "608077(4)"; PolyA "ND"; Alt_PolyA "ND"; Reference "unknown"; Remarks "-"; locus_tag LdHU3_26.locus_005219
LdHU3.26	CBMSO	exon	609233	612391	0	+	0	gene_id "LDHU3_26.T2130"; transcript_id "LDHU3_26.T2130"; SL "100"; Alt_SL "609109(3)|609299(3)"; PolyA "2"; Alt_PolyA "ND"; Reference "LDHU3_26.2130(CDS,product "hypothetical_protein_conserved)"; Remarks "-"; locus_tag LdHU3_26.locus_005220
LdHU3.26	CBMSO	exon	612375	616269	0	+	0	gene_id "LDHU3_26.T2140"; transcript_id "LDHU3_26.T2140"; SL "61"; Alt_SL "612372(2)|612544(20)|612549(2)|612558(1)|613300(9)|613312(1)"; PolyA "1"; Alt_PolyA "616265(1)"; Reference "LDHU3_26.2140(CDS,product "protein_kinase_putative)"; Remarks "-"; locus_tag LdHU3_26.locus_005221
LdHU3.26	CBMSO	exon	616576	620004	0	+	0	gene_id "LDHU3_26.T2150"; transcript_id "LDHU3_26.T2150"; SL "104"; Alt_SL "616643(94)|616677(4)|616966(90)|616981(16)|619501(2)"; PolyA "2"; Alt_PolyA "619913(1)"; Reference "unknown"; Remarks "-"; locus_tag LdHU3_26.locus_005222
LdHU3.26	CBMSO	exon	620230	622967	0	+	0	gene_id "LDHU3_26.T2160"; transcript_id "LDHU3_26.T2160"; SL "17"; Alt_SL "ND"; PolyA "ND"; Alt_PolyA "ND"; Reference "LDHU3_26.2160(CDS,product "hypothetical_protein_conserved)"; Remarks "-"; locus_tag LdHU3_26.locus_005223
LdHU3.26	CBMSO	exon	622968	625579	0	+	0	gene_id "LDHU3_26.T2170"; transcript_id "LDHU3_26.T2170"; SL "17"; Alt_SL "622979(12)|623018(5)"; PolyA "ND"; Alt_PolyA "ND"; Reference "LDHU3_26.2170(CDS,product "hypothetical_protein_conserved)"; Remarks "-"; locus_tag LdHU3_26.locus_005224
LdHU3.26	CBMSO	exon	625580	627547	0	+	0	gene_id "LDHU3_26.T2180"; transcript_id "LDHU3_26.T2180"; SL "92"; Alt_SL "625621(26)|625644(5)|625688(1)"; PolyA "1"; Alt_PolyA "627472(1)"; Reference "LDHU3_26.2180(CDS,product "hypothetical_protein_conserved)"; Remarks "-"; locus_tag LdHU3_26.locus_005225
LdHU3.26	CBMSO	exon	627830	628913	0	+	0	gene_id "LDHU3_26.T2190"; transcript_id "LDHU3_26.T2190"; SL "227"; Alt_SL "627841(16)|627863(1)|627905(3)|627906(1)|627911(2)|627918(3)"; PolyA "4"; Alt_PolyA "628926(1)|628932(1)"; Reference "LDHU3_26.2190(CDS,product "hypothetical_protein_conserved)"; Remarks "-"; locus_tag LdHU3_26.locus_005226
LdHU3.26	CBMSO	exon	629215	630744	0	+	0	gene_id "LDHU3_26.T2200"; transcript_id "LDHU3_26.T2200"; SL "23"; Alt_SL "629239(9)|629305(1)"; PolyA "ND"; Alt_PolyA "ND"; Reference "LDHU3_26.2200(CDS,product "hypothetical_protein_conserved)"; Remarks "-"; locus_tag LdHU3_26.locus_005227
LdHU3.26	CBMSO	exon	631093	632411	0	+	0	gene_id "LDHU3_26.T2210"; transcript_id "LDHU3_26.T2210"; SL "180"; Alt_SL "631070(1)|631084(1)|631102(1)|631191(8)"; PolyA "2"; Alt_PolyA "632453(1)"; Reference "LDHU3_26.2210(CDS,product "hypothetical_protein_conserved)"; Remarks "-"; locus_tag LdHU3_26.locus_005228
LdHU3.26	CBMSO	exon	632859	633781	0	+	0	gene_id "LDHU3_26.T2220"; transcript_id "LDHU3_26.T2220"; SL "ND"; Alt_SL "ND"; PolyA "ND"; Alt_PolyA "ND"; Reference "unknown"; Remarks "Low_Coverage"; locus_tag LdHU3_26.locus_005229
LdHU3.26	CBMSO	exon	634359	635618	0	+	0	gene_id "LDHU3_26.T2230"; transcript_id "LDHU3_26.T2230"; SL "ND"; Alt_SL "ND"; PolyA "ND"; Alt_PolyA "ND"; Reference "unknown"; Remarks "Low_Coverage"; locus_tag LdHU3_26.locus_005230
LdHU3.26	CBMSO	exon	636025	637161	0	+	0	gene_id "LDHU3_26.T2240"; transcript_id "LDHU3_26.T2240"; SL "ND"; Alt_SL "ND"; PolyA "ND"; Alt_PolyA "ND"; Reference "unknown"; Remarks "Low_Coverage"; locus_tag LdHU3_26.locus_005231
LdHU3.26	CBMSO	exon	637881	638920	0	+	0	gene_id "LDHU3_26.T2250"; transcript_id "LDHU3_26.T2250"; SL "ND"; Alt_SL "ND"; PolyA "ND"; Alt_PolyA "ND"; Reference "unknown"; Remarks "Low_Coverage"; locus_tag LdHU3_26.locus_005232
LdHU3.26	CBMSO	exon	639535	640394	0	+	0	gene_id "LDHU3_26.T2260"; transcript_id "LDHU3_26.T2260"; SL "ND"; Alt_SL "ND"; PolyA "ND"; Alt_PolyA "ND"; Reference "unknown"; Remarks "Low_Coverage"; locus_tag LdHU3_26.locus_005233
LdHU3.26	CBMSO	exon	641329	642050	0	+	0	gene_id "LDHU3_26.T2270"; transcript_id "LDHU3_26.T2270"; SL "ND"; Alt_SL "ND"; PolyA "ND"; Alt_PolyA "ND"; Reference "unknown"; Remarks "Low_Coverage"; locus_tag LdHU3_26.locus_005234
LdHU3.26	CBMSO	exon	644316	645314	0	+	0	gene_id "LDHU3_26.T2280"; transcript_id "LDHU3_26.T2280"; SL "ND"; Alt_SL "ND"; PolyA "ND"; Alt_PolyA "ND"; Reference "unknown"; Remarks "Low_Coverage"; locus_tag LdHU3_26.locus_005235
LdHU3.26	CBMSO	exon	646165	647053	0	+	0	gene_id "LDHU3_26.T2290"; transcript_id "LDHU3_26.T2290"; SL "ND"; Alt_SL "ND"; PolyA "ND"; Alt_PolyA "ND"; Reference "unknown"; Remarks "Low_Coverage"; locus_tag LdHU3_26.locus_005236
LdHU3.26	CBMSO	exon	647685	648256	0	+	0	gene_id "LDHU3_26.T2300"; transcript_id "LDHU3_26.T2300"; SL "ND"; Alt_SL "ND"; PolyA "ND"; Alt_PolyA "ND"; Reference "unknown"; Remarks "Low_Coverage"; locus_tag LdHU3_26.locus_005237
LdHU3.26	CBMSO	exon	649616	650418	0	+	0	gene_id "LDHU3_26.T2310"; transcript_id "LDHU3_26.T2310"; SL "ND"; Alt_SL "ND"; PolyA "ND"; Alt_PolyA "ND"; Reference "unknown"; Remarks "Low_Coverage"; locus_tag LdHU3_26.locus_005238
LdHU3.26	CBMSO	exon	651132	652135	0	+	0	gene_id "LDHU3_26.T2320"; transcript_id "LDHU3_26.T2320"; SL "ND"; Alt_SL "ND"; PolyA "1"; Alt_PolyA "ND"; Reference "unknown"; Remarks "-"; locus_tag LdHU3_26.locus_005239
LdHU3.26	CBMSO	exon	652286	653698	0	+	0	gene_id "LDHU3_26.T2330"; transcript_id "LDHU3_26.T2330"; SL "78"; Alt_SL "652283(1)|652348(11)|652352(9)|652376(1)|652419(13)|652427(2)"; PolyA "1"; Alt_PolyA "ND"; Reference "LDHU3_26.2330(CDS,product "Histone_acetyltransferase_subunit_NuA4_putative)"; Remarks "-"; locus_tag LdHU3_26.locus_005240
LdHU3.26	CBMSO	exon	654047	663319	0	+	0	gene_id "LDHU3_26.T2340"; transcript_id "LDHU3_26.T2340"; SL "62"; Alt_SL "654067(1)|654106(2)|662333(11)"; PolyA "1"; Alt_PolyA "663156(1)|663166(1)|663307(1)"; Reference "LDHU3_26.2340(CDS,product "hypothetical_protein_conserved)"; Remarks "-"; locus_tag LdHU3_26.locus_005241
LdHU3.26	CBMSO	exon	663488	664948	0	+	0	gene_id "LDHU3_26.T2350"; transcript_id "LDHU3_26.T2350"; SL "54"; Alt_SL "663530(49)|663537(6)|663597(8)|663682(29)|663702(2)"; PolyA "ND"; Alt_PolyA "ND"; Reference "LDHU3_26.2350(CDS,product "6-O-methylguanine_DNA_methyltransferase_DNA_binding_domain_containing_protein_putative)"; Remarks "-"; locus_tag LdHU3_26.locus_005242
LdHU3.26	CBMSO	exon	664949	666342	0	+	0	gene_id "LDHU3_26.T2360"; transcript_id "LDHU3_26.T2360"; SL "55"; Alt_SL "664694(6)|664704(6)|664944(1)|665147(1)"; PolyA "ND"; Alt_PolyA "ND"; Reference "unknown"; Remarks "-"; locus_tag LdHU3_26.locus_005243
LdHU3.26	CBMSO	exon	666343	668901	0	+	0	gene_id "LDHU3_26.T2370"; transcript_id "LDHU3_26.T2370"; SL "30"; Alt_SL "666188(12)|666221(5)"; PolyA "ND"; Alt_PolyA "ND"; Reference "LDHU3_26.2370(CDS,product "hypothetical_protein_conserved)"; Remarks "-"; locus_tag LdHU3_26.locus_005244
LdHU3.26	CBMSO	exon	669050	670950	0	+	0	gene_id "LDHU3_26.T2380"; transcript_id "LDHU3_26.T2380"; SL "17"; Alt_SL "ND"; PolyA "1"; Alt_PolyA "ND"; Reference "unknown"; Remarks "-"; locus_tag LdHU3_26.locus_005245
LdHU3.26	CBMSO	exon	671384	681731	0	+	0	gene_id "LDHU3_26.T2390"; transcript_id "LDHU3_26.T2390"; SL "1"; Alt_SL "ND"; PolyA "1"; Alt_PolyA "ND"; Reference "LDHU3_26.2390(CDS,product "hypothetical_protein_conserved)"; Remarks "-"; locus_tag LdHU3_26.locus_005246
LdHU3.26	CBMSO	exon	682224	685949	0	+	0	gene_id "LDHU3_26.T2400"; transcript_id "LDHU3_26.T2400"; SL "18"; Alt_SL "682089(2)|682146(1)|682227(1)|682257(1)|682380(1)|682383(5)|682385(1)|682442(2)"; PolyA "1"; Alt_PolyA "685835(1)"; Reference "LDHU3_26.2400(CDS,product "hypothetical_protein_conserved)"; Remarks "-"; locus_tag LdHU3_26.locus_005247
LdHU3.26	CBMSO	exon	686206	690709	0	+	0	gene_id "LDHU3_26.T2410"; transcript_id "LDHU3_26.T2410"; SL "32"; Alt_SL "ND"; PolyA "1"; Alt_PolyA "ND"; Reference "LDHU3_26.2410(CDS,product "hypothetical_protein_conserved)"; Remarks "-"; locus_tag LdHU3_26.locus_005248
LdHU3.26	CBMSO	exon	691088	693303	0	+	0	gene_id "LDHU3_26.T2420"; transcript_id "LDHU3_26.T2420"; SL "83"; Alt_SL "691113(13)|691156(1)"; PolyA "ND"; Alt_PolyA "ND"; Reference "LDHU3_26.2420(CDS,product "engulfment_and_cell_motility_domain_2_putative)"; Remarks "-"; locus_tag LdHU3_26.locus_005249
LdHU3.26	CBMSO	exon	693304	696979	0	+	0	gene_id "LDHU3_26.T2430"; transcript_id "LDHU3_26.T2430"; SL "64"; Alt_SL "693522(3)|696465(13)|696513(2)"; PolyA "ND"; Alt_PolyA "ND"; Reference "LDHU3_26.2430(CDS,product "hypothetical_protein_conserved)"; Remarks "-"; locus_tag LdHU3_26.locus_005250
LdHU3.26	CBMSO	exon	697311	707423	0	+	0	gene_id "LDHU3_26.T2440"; transcript_id "LDHU3_26.T2440"; SL "35"; Alt_SL "697263(1)|697325(3)"; PolyA "9"; Alt_PolyA "707422(1)|707436(1)"; Reference "LDHU3_26.2440(CDS,product "Leucine_Rich_repeat_putative)"; Remarks "-"; locus_tag LdHU3_26.locus_005251
LdHU3.26	CBMSO	exon	707879	710546	0	+	0	gene_id "LDHU3_26.T2450"; transcript_id "LDHU3_26.T2450"; SL "157"; Alt_SL "707863(3)|707895(14)|707904(1)|708006(1)"; PolyA "3"; Alt_PolyA "710533(2)"; Reference "LDHU3_26.2450(CDS,product "Domain_of_unknown_function_(DUF4460)_putative)"; Remarks "-"; locus_tag LdHU3_26.locus_005252
LdHU3.26	CBMSO	exon	710887	713507	0	+	0	gene_id "LDHU3_26.T2460"; transcript_id "LDHU3_26.T2460"; SL "34"; Alt_SL "710870(1)|710917(3)"; PolyA "ND"; Alt_PolyA "ND"; Reference "unknown"; Remarks "-"; locus_tag LdHU3_26.locus_005253
LdHU3.26	CBMSO	exon	713772	715481	0	+	0	gene_id "LDHU3_26.T2470"; transcript_id "LDHU3_26.T2470"; SL "71"; Alt_SL "713987(4)|714050(6)|714107(3)|714112(4)"; PolyA "1"; Alt_PolyA "ND"; Reference "LDHU3_26.2470(CDS,product "Sedlin_N-inal_conserved_region_containing_protein_putative)"; Remarks "-"; locus_tag LdHU3_26.locus_005254
LdHU3.26	CBMSO	exon	715861	720756	0	+	0	gene_id "LDHU3_26.T2480"; transcript_id "LDHU3_26.T2480"; SL "27"; Alt_SL "715867(7)"; PolyA "1"; Alt_PolyA "720749(1)"; Reference "LDHU3_26.2480(CDS,product "hypothetical_protein_conserved)"; Remarks "-"; locus_tag LdHU3_26.locus_005255
LdHU3.26	CBMSO	exon	721085	722601	0	+	0	gene_id "LDHU3_26.T2490"; transcript_id "LDHU3_26.T2490"; SL "156"; Alt_SL "720662(3)|721115(52)|721139(5)|721195(3)|721200(1)"; PolyA "1"; Alt_PolyA "ND"; Reference "LDHU3_26.2490(CDS,product "deoxyhypusine_hydroxylase_putative)"; Remarks "-"; locus_tag LdHU3_26.locus_005256
LdHU3.26	CBMSO	exon	722883	723819	0	+	0	gene_id "LDHU3_26.T2500"; transcript_id "LDHU3_26.T2500"; SL "86"; Alt_SL "722922(7)|722978(42)|723003(2)|723122(12)|723140(45)|723192(3)"; PolyA "ND"; Alt_PolyA "ND"; Reference "unknown"; Remarks "-"; locus_tag LdHU3_26.locus_005257
LdHU3.26	CBMSO	exon	723820	726161	0	+	0	gene_id "LDHU3_26.T2510"; transcript_id "LDHU3_26.T2510"; SL "139"; Alt_SL "723823(1)|723825(5)|723829(54)|723890(6)|723904(1)|724832(1)|724841(6)"; PolyA "ND"; Alt_PolyA "ND"; Reference "LDHU3_26.2510(CDS,product "TLC_domain_containing_protein_putative)"; Remarks "-"; locus_tag LdHU3_26.locus_005258
LdHU3.26	CBMSO	exon	725741	732830	0	+	0	gene_id "LDHU3_26.T2520"; transcript_id "LDHU3_26.T2520"; SL "2"; Alt_SL "ND"; PolyA "ND"; Alt_PolyA "ND"; Reference "LDHU3_26.2520(CDS,product "Domain_of_unknown_function_(DUF4457)_putative)"; Remarks "-"; locus_tag LdHU3_26.locus_005259
LdHU3.26	CBMSO	exon	732831	733511	0	+	0	gene_id "LDHU3_26.T2530"; transcript_id "LDHU3_26.T2530"; SL "4"; Alt_SL "ND"; PolyA "ND"; Alt_PolyA "ND"; Reference "unknown"; Remarks "-"; locus_tag LdHU3_26.locus_005260
LdHU3.26	CBMSO	exon	733512	735157	0	+	0	gene_id "LDHU3_26.T2540"; transcript_id "LDHU3_26.T2540"; SL "120"; Alt_SL "733513(1)|733516(2)|733521(34)|733560(3)"; PolyA "1"; Alt_PolyA "734915(1)"; Reference "LDHU3_26.2540(CDS,product "Thioesterase-like_superfamily/Thioesterase_superfamily_putative)"; Remarks "-"; locus_tag LdHU3_26.locus_005261
LdHU3.26	CBMSO	exon	735340	736038	0	+	0	gene_id "LDHU3_26.T2550"; transcript_id "LDHU3_26.T2550"; SL "30"; Alt_SL "735333(25)"; PolyA "ND"; Alt_PolyA "ND"; Reference "unknown"; Remarks "-"; locus_tag LdHU3_26.locus_005262
LdHU3.26	CBMSO	exon	736308	747013	0	+	0	gene_id "LDHU3_26.T2560"; transcript_id "LDHU3_26.T2560"; SL "71"; Alt_SL "ND"; PolyA "1"; Alt_PolyA "747009(1)"; Reference "LDHU3_26.2560(CDS,product "microtubule-associated_protein_putative)"; Remarks "-"; locus_tag LdHU3_26.locus_005263
LdHU3.26	CBMSO	exon	747331	754209	0	+	0	gene_id "LDHU3_26.T2570"; transcript_id "LDHU3_26.T2570"; SL "208"; Alt_SL "747319(1)|747418(2)"; PolyA "1"; Alt_PolyA "754205(1)"; Reference "LDHU3_26.2570(CDS,product "hypothetical_protein_conserved)"; Remarks "-"; locus_tag LdHU3_26.locus_005264
LdHU3.26	CBMSO	exon	754144	754905	0	+	0	gene_id "LDHU3_26.T2580"; transcript_id "LDHU3_26.T2580"; SL "2"; Alt_SL "ND"; PolyA "ND"; Alt_PolyA "ND"; Reference "unknown"; Remarks "-"; locus_tag LdHU3_26.locus_005265
LdHU3.26	CBMSO	exon	754906	756745	0	+	0	gene_id "LDHU3_26.T2590"; transcript_id "LDHU3_26.T2590"; SL "48"; Alt_SL "754841(1)|754920(32)|754923(2)"; PolyA "1"; Alt_PolyA "756629(1)|756739(1)"; Reference "LDHU3_26.2590(CDS,product "electon_transport_protein_SCO1/SCO2_putative)"; Remarks "-"; locus_tag LdHU3_26.locus_005266
LdHU3.26	CBMSO	exon	757029	759704	0	+	0	gene_id "LDHU3_26.T2600"; transcript_id "LDHU3_26.T2600"; SL "314"; Alt_SL "757033(1)|757158(7)|757188(1)"; PolyA "2"; Alt_PolyA "ND"; Reference "LDHU3_26.2600(CDS,product "hypothetical_protein_conserved)"; Remarks "-"; locus_tag LdHU3_26.locus_005267
LdHU3.26	CBMSO	exon	760065	762429	0	+	0	gene_id "LDHU3_26.T2610"; transcript_id "LDHU3_26.T2610"; SL "2"; Alt_SL "ND"; PolyA "3"; Alt_PolyA "762500(1)|762510(1)|762513(1)|762521(1)"; Reference "unknown"; Remarks "-"; locus_tag LdHU3_26.locus_005268
LdHU3.26	CBMSO	exon	762807	765315	0	+	0	gene_id "LDHU3_26.T2620"; transcript_id "LDHU3_26.T2620"; SL "432"; Alt_SL "762810(76)|762818(8)|762821(7)|762841(1)"; PolyA "3"; Alt_PolyA "765331(1)|765546(1)"; Reference "LDHU3_26.2620(CDS,product "hypothetical_protein_conserved)"; Remarks "-"; locus_tag LdHU3_26.locus_005269
LdHU3.26	CBMSO	exon	765875	768036	0	+	0	gene_id "LDHU3_26.T2630"; transcript_id "LDHU3_26.T2630"; SL "344"; Alt_SL "765840(50)|765904(6)|765972(1)"; PolyA "4"; Alt_PolyA "768021(1)|768299(1)"; Reference "LDHU3_26.2630(CDS,product "Methyltransferase_domain_containing_protein_putative)"; Remarks "-"; locus_tag LdHU3_26.locus_005270
LdHU3.26	CBMSO	exon	768489	771448	0	+	0	gene_id "LDHU3_26.T2640"; transcript_id "LDHU3_26.T2640"; SL "3"; Alt_SL "768462(1)"; PolyA "ND"; Alt_PolyA "ND"; Reference "LDHU3_26.2640(CDS,product "hypothetical_protein_conserved)"; Remarks "-"; locus_tag LdHU3_26.locus_005271
LdHU3.26	CBMSO	exon	771449	772700	0	+	0	gene_id "LDHU3_26.T2650"; transcript_id "LDHU3_26.T2650"; SL "92"; Alt_SL "771414(42)|771472(1)"; PolyA "ND"; Alt_PolyA "ND"; Reference "LDHU3_26.2650(CDS,product "hypothetical_protein_conserved)"; Remarks "-"; locus_tag LdHU3_26.locus_005272
LdHU3.26	CBMSO	exon	772701	775255	0	+	0	gene_id "LDHU3_26.T2660"; transcript_id "LDHU3_26.T2660"; SL "54"; Alt_SL "772578(2)|772607(12)|772633(14)"; PolyA "1"; Alt_PolyA "775239(1)"; Reference "LDHU3_26.2660(CDS,product "hypothetical_protein_conserved)"; Remarks "-"; locus_tag LdHU3_26.locus_005273
LdHU3.26	CBMSO	exon	775752	777794	0	+	0	gene_id "LDHU3_26.T2670"; transcript_id "LDHU3_26.T2670"; SL "249"; Alt_SL "775832(3)|775848(30)|777188(3)"; PolyA "3"; Alt_PolyA "777792(1)|777950(1)"; Reference "LDHU3_26.2670(CDS,product "PQ_loop_repeat_putative)"; Remarks "-"; locus_tag LdHU3_26.locus_005274
LdHU3.26	CBMSO	exon	778285	781254	0	+	0	gene_id "LDHU3_26.T2680"; transcript_id "LDHU3_26.T2680"; SL "33"; Alt_SL "ND"; PolyA "1"; Alt_PolyA "780815(1)"; Reference "LDHU3_26.2680(CDS,product "hypothetical_protein_conserved)"; Remarks "-"; locus_tag LdHU3_26.locus_005275
LdHU3.26	CBMSO	exon	781228	787428	0	+	0	gene_id "LDHU3_26.T2690"; transcript_id "LDHU3_26.T2690"; SL "34"; Alt_SL "781241(2)|781410(1)|781509(1)|781629(19)"; PolyA "3"; Alt_PolyA "787441(1)"; Reference "LDHU3_26.2690(CDS,product "Protein_tyrosine_kinase/Protein_kinase_domain_containing_protein_putative)"; Remarks "-"; locus_tag LdHU3_26.locus_005276
LdHU3.26	CBMSO	exon	787417	788107	0	+	0	gene_id "LDHU3_26.T2700"; transcript_id "LDHU3_26.T2700"; SL "3"; Alt_SL "ND"; PolyA "ND"; Alt_PolyA "ND"; Reference "unknown"; Remarks "-"; locus_tag LdHU3_26.locus_005277
LdHU3.26	CBMSO	exon	788108	793386	0	+	0	gene_id "LDHU3_26.T2710"; transcript_id "LDHU3_26.T2710"; SL "23"; Alt_SL "ND"; PolyA "1"; Alt_PolyA "793316(1)|793378(1)"; Reference "LDHU3_26.2710(CDS,product "SUMO1/Ulp2_putative)"; Remarks "-"; locus_tag LdHU3_26.locus_005278
LdHU3.26	CBMSO	exon	793739	797032	0	+	0	gene_id "LDHU3_26.T2720"; transcript_id "LDHU3_26.T2720"; SL "96"; Alt_SL "793804(2)|793889(1)"; PolyA "1"; Alt_PolyA "ND"; Reference "LDHU3_26.2720(CDS,product "hypothetical_protein_conserved)"; Remarks "-"; locus_tag LdHU3_26.locus_005279
LdHU3.26	CBMSO	exon	797459	799489	0	+	0	gene_id "LDHU3_26.T2730"; transcript_id "LDHU3_26.T2730"; SL "14"; Alt_SL "797429(2)|797524(1)"; PolyA "ND"; Alt_PolyA "ND"; Reference "unknown"; Remarks "-"; locus_tag LdHU3_26.locus_005280
LdHU3.26	CBMSO	exon	799490	800436	0	+	0	gene_id "LDHU3_26.T2740"; transcript_id "LDHU3_26.T2740"; SL "437"; Alt_SL "799498(23)|799577(1)|799639(1)"; PolyA "3"; Alt_PolyA "800432(1)|800443(1)"; Reference "unknown"; Remarks "-"; locus_tag LdHU3_26.locus_005281
LdHU3.26	CBMSO	exon	800671	804030	0	+	0	gene_id "LDHU3_26.T2750"; transcript_id "LDHU3_26.T2750"; SL "120"; Alt_SL "800642(86)|800742(1)"; PolyA "ND"; Alt_PolyA "ND"; Reference "LDHU3_26.2750(CDS,product "hypothetical_protein_conserved)"; Remarks "-"; locus_tag LdHU3_26.locus_005282
LdHU3.26	CBMSO	exon	804031	808643	0	+	0	gene_id "LDHU3_26.T2760"; transcript_id "LDHU3_26.T2760"; SL "85"; Alt_SL "804041(3)|806727(8)"; PolyA "1"; Alt_PolyA "ND"; Reference "LDHU3_26.2760(CDS,product "serine/threonine_protein_phosphatase-like_protein)"; Remarks "-"; locus_tag LdHU3_26.locus_005283
LdHU3.26	CBMSO	exon	809087	810726	0	+	0	gene_id "LDHU3_26.T2770"; transcript_id "LDHU3_26.T2770"; SL "20"; Alt_SL "809466(4)"; PolyA "ND"; Alt_PolyA "ND"; Reference "unknown"; Remarks "-"; locus_tag LdHU3_26.locus_005284
LdHU3.26	CBMSO	exon	810727	813434	0	+	0	gene_id "LDHU3_26.T2780"; transcript_id "LDHU3_26.T2780"; SL "40"; Alt_SL "810731(1)|810751(1)|811019(13)"; PolyA "ND"; Alt_PolyA "ND"; Reference "unknown"; Remarks "-"; locus_tag LdHU3_26.locus_005285
LdHU3.26	CBMSO	exon	813435	821843	0	+	0	gene_id "LDHU3_26.T2790"; transcript_id "LDHU3_26.T2790"; SL "2"; Alt_SL "ND"; PolyA "ND"; Alt_PolyA "ND"; Reference "LDHU3_26.2790(CDS,product "protein_kinase_putative)"; Remarks "-"; locus_tag LdHU3_26.locus_005286
LdHU3.26	CBMSO	exon	821844	834484	0	+	0	gene_id "LDHU3_26.T2800"; transcript_id "LDHU3_26.T2800"; SL "15"; Alt_SL "821486(2)|821581(2)|821598(3)|821707(12)|821901(1)|829210(4)|829220(1)"; PolyA "2"; Alt_PolyA "834503(1)|834569(1)"; Reference "LDHU3_26.2800(CDS,product "hypothetical_protein_conserved)"; Remarks "-"; locus_tag LdHU3_26.locus_005287
LdHU3.26	CBMSO	exon	834892	836242	0	+	0	gene_id "LDHU3_26.T2810"; transcript_id "LDHU3_26.T2810"; SL "130"; Alt_SL "834884(1)|834907(2)|834951(4)"; PolyA "1"; Alt_PolyA "ND"; Reference "LDHU3_26.2810(CDS,product "hypothetical_protein_conserved)"; Remarks "-"; locus_tag LdHU3_26.locus_005288
LdHU3.26	CBMSO	exon	836514	837588	0	+	0	gene_id "LDHU3_26.T2820"; transcript_id "LDHU3_26.T2820"; SL "220"; Alt_SL "836497(1)|836503(2)|836553(2)|836595(2)"; PolyA "2"; Alt_PolyA "837552(1)"; Reference "LDHU3_26.2820(CDS,product "hypothetical_protein_conserved)"; Remarks "-"; locus_tag LdHU3_26.locus_005289
LdHU3.26	CBMSO	exon	838048	840221	0	+	0	gene_id "LDHU3_26.T2830"; transcript_id "LDHU3_26.T2830"; SL "44"; Alt_SL "838050(2)|838139(1)"; PolyA "1"; Alt_PolyA "840107(1)|840210(1)"; Reference "LDHU3_26.2830(CDS,product "FtsJ-like_methyltransferase_putative)"; Remarks "-"; locus_tag LdHU3_26.locus_005290
LdHU3.26	CBMSO	exon	840423	849561	0	+	0	gene_id "LDHU3_26.T2840"; transcript_id "LDHU3_26.T2840"; SL "46"; Alt_SL "840461(2)"; PolyA "ND"; Alt_PolyA "ND"; Reference "LDHU3_26.2840(CDS,product "hypothetical_protein_conserved)"; Remarks "-"; locus_tag LdHU3_26.locus_005291
LdHU3.26	CBMSO	exon	849562	852796	0	+	0	gene_id "LDHU3_26.T2850"; transcript_id "LDHU3_26.T2850"; SL "7"; Alt_SL "849565(6)|849662(3)|849719(2)|850368(2)"; PolyA "ND"; Alt_PolyA "ND"; Reference "unknown"; Remarks "-"; locus_tag LdHU3_26.locus_005292
LdHU3.26	CBMSO	exon	853073	858343	0	+	0	gene_id "LDHU3_26.T2860"; transcript_id "LDHU3_26.T2860"; SL "72"; Alt_SL "853077(4)|853372(7)|854624(1)|854677(1)|854705(2)|854781(1)|854990(1)"; PolyA "1"; Alt_PolyA "ND"; Reference "LDHU3_26.2860pseudogeneproduct "-)"; Remarks "-"; locus_tag LdHU3_26.locus_005293
LdHU3.26	CBMSO	exon	858719	864128	0	+	0	gene_id "LDHU3_26.T2870"; transcript_id "LDHU3_26.T2870"; SL "20"; Alt_SL "858879(2)"; PolyA "2"; Alt_PolyA "ND"; Reference "LDHU3_26.2870(CDS,product "hypothetical_protein_conserved)"; Remarks "-"; locus_tag LdHU3_26.locus_005294
LdHU3.26	CBMSO	exon	864289	866475	0	+	0	gene_id "LDHU3_26.T2880"; transcript_id "LDHU3_26.T2880"; SL "85"; Alt_SL "864248(8)|864291(1)|864324(14)|864391(1)"; PolyA "1"; Alt_PolyA "866408(1)"; Reference "LDHU3_26.2880(CDS,product "ADP-ribosylation_factor_family_putative)"; Remarks "-"; locus_tag LdHU3_26.locus_005295
LdHU3.26	CBMSO	exon	866757	868101	0	+	0	gene_id "LDHU3_26.T2890"; transcript_id "LDHU3_26.T2890"; SL "228"; Alt_SL "866681(2)|866771(4)|866796(4)|866799(1)"; PolyA "ND"; Alt_PolyA "ND"; Reference "LDHU3_26.2890(CDS,product "hypothetical_protein)"; Remarks "-"; locus_tag LdHU3_26.locus_005296
LdHU3.26	CBMSO	exon	868245	870735	0	+	0	gene_id "LDHU3_26.T2900"; transcript_id "LDHU3_26.T2900"; SL "74"; Alt_SL "868252(1)|868322(1)"; PolyA "ND"; Alt_PolyA "ND"; Reference "LDHU3_26.2900(CDS,product "hypothetical_protein_conserved)"; Remarks "-"; locus_tag LdHU3_26.locus_005297
LdHU3.26	CBMSO	exon	871014	874669	0	+	0	gene_id "LDHU3_26.T2910"; transcript_id "LDHU3_26.T2910"; SL "15"; Alt_SL "871005(5)|871026(2)"; PolyA "1"; Alt_PolyA "874652(1)"; Reference "LDHU3_26.2910(CDS,product "AAA_ATPase_domain_containing_protein_putative)"; Remarks "-"; locus_tag LdHU3_26.locus_005298
LdHU3.26	CBMSO	exon	875035	875678	0	+	0	gene_id "LDHU3_26.T2920"; transcript_id "LDHU3_26.T2920"; SL "5107"; Alt_SL "874632(2)|874953(2)|874969(7)|875013(1)|875023(30)|875027(1)|875069(1)|875089(2)|875098(1)"; PolyA "23"; Alt_PolyA "875639(3)|875660(1)|875667(9)|875669(1)|875671(2)|875674(1)|875693(1)|875695(5)|875735(1)|875748(1)|875749(1)|875755(1)|875759(4)|875766(10)|875768(1)|875769(1)"; Reference "LDHU3_26.2920(CDS,product "ribosomal_protein_L38_putative)"; Remarks "-"; locus_tag LdHU3_26.locus_005299
LdHU3.26	CBMSO	exon	876053	877868	0	+	0	gene_id "LDHU3_26.T2930"; transcript_id "LDHU3_26.T2930"; SL "70"; Alt_SL "876111(2)|876115(4)|876169(1)"; PolyA "1"; Alt_PolyA "877856(1)|877858(1)|877864(1)"; Reference "LDHU3_26.2930(CDS,product "GDP-mannose_46_dehydratase_putative)"; Remarks "-"; locus_tag LdHU3_26.locus_005300
LdHU3.26	CBMSO	exon	878287	880827	0	+	0	gene_id "LDHU3_26.T2940"; transcript_id "LDHU3_26.T2940"; SL "111"; Alt_SL "878273(2)|878298(18)|878301(7)|878425(1)|878461(1)"; PolyA "ND"; Alt_PolyA "ND"; Reference "LDHU3_26.2940(CDS,product "kynureninase_putative)"; Remarks "-"; locus_tag LdHU3_26.locus_005301
LdHU3.26	CBMSO	exon	881046	884110	0	+	0	gene_id "LDHU3_26.T2950"; transcript_id "LDHU3_26.T2950"; SL "105"; Alt_SL "881070(3)|881228(1)"; PolyA "ND"; Alt_PolyA "ND"; Reference "LDHU3_26.2950(CDS,product "hypothetical_protein_conserved)"; Remarks "-"; locus_tag LdHU3_26.locus_005302
LdHU3.26	CBMSO	exon	884111	885261	0	+	0	gene_id "LDHU3_26.T2960"; transcript_id "LDHU3_26.T2960"; SL "2"; Alt_SL "ND"; PolyA "ND"; Alt_PolyA "ND"; Reference "unknown"; Remarks "-"; locus_tag LdHU3_26.locus_005303
LdHU3.26	CBMSO	exon	885262	888148	0	+	0	gene_id "LDHU3_26.T2970"; transcript_id "LDHU3_26.T2970"; SL "61"; Alt_SL "884875(3)|885040(2)|885122(2)|885178(1)"; PolyA "4"; Alt_PolyA "888192(1)"; Reference "LDHU3_26.2970(CDS,product "Sec1/Munc18_related_protein_putative)"; Remarks "-"; locus_tag LdHU3_26.locus_005304
LdHU3.26	CBMSO	exon	888424	890277	0	+	0	gene_id "LDHU3_26.T2980"; transcript_id "LDHU3_26.T2980"; SL "138"; Alt_SL "888198(2)|888205(3)|888209(10)|888213(2)|888452(3)"; PolyA "1"; Alt_PolyA "890271(1)"; Reference "LDHU3_26.2980(CDS,product "hypothetical_protein_conserved)"; Remarks "-"; locus_tag LdHU3_26.locus_005305
LdHU3.26	CBMSO	exon	890647	891357	0	+	0	gene_id "LDHU3_26.T2990"; transcript_id "LDHU3_26.T2990"; SL "65"; Alt_SL "890646(1)|890704(3)"; PolyA "ND"; Alt_PolyA "ND"; Reference "unknown"; Remarks "-"; locus_tag LdHU3_26.locus_005306
LdHU3.26	CBMSO	exon	891358	892450	0	+	0	gene_id "LDHU3_26.T3000"; transcript_id "LDHU3_26.T3000"; SL "210"; Alt_SL "891370(159)|891392(23)|891529(1)"; PolyA "3"; Alt_PolyA "892449(1)|892460(1)|892464(1)"; Reference "LDHU3_26.3000(CDS,product "nitrilase_putative)"; Remarks "-"; locus_tag LdHU3_26.locus_005307
LdHU3.26	CBMSO	exon	892741	894237	0	+	0	gene_id "LDHU3_26.T3010"; transcript_id "LDHU3_26.T3010"; SL "101"; Alt_SL "892682(18)|892752(5)|892780(3)|892868(1)"; PolyA "2"; Alt_PolyA "894229(1)|894231(1)"; Reference "LDHU3_26.3010(CDS,product "hypothetical_protein_conserved)"; Remarks "-"; locus_tag LdHU3_26.locus_005308
LdHU3.26	CBMSO	exon	894561	898789	0	+	0	gene_id "LDHU3_26.T3020"; transcript_id "LDHU3_26.T3020"; SL "53"; Alt_SL "894438(11)|894491(14)|894558(5)|894573(2)"; PolyA "ND"; Alt_PolyA "ND"; Reference "LDHU3_26.3020(CDS,product "hypothetical_protein_conserved)"; Remarks "-"; locus_tag LdHU3_26.locus_005309
LdHU3.26	CBMSO	exon	898790	899544	0	+	0	gene_id "LDHU3_26.T3030"; transcript_id "LDHU3_26.T3030"; SL "9"; Alt_SL "898795(1)"; PolyA "ND"; Alt_PolyA "ND"; Reference "unknown"; Remarks "-"; locus_tag LdHU3_26.locus_005310
LdHU3.26	CBMSO	exon	899545	901513	0	+	0	gene_id "LDHU3_26.T3040"; transcript_id "LDHU3_26.T3040"; SL "192"; Alt_SL "899489(14)|899534(1)|899563(17)|899622(1)|899647(1)|899650(1)|899702(2)"; PolyA "ND"; Alt_PolyA "ND"; Reference "LDHU3_26.3040(CDS,product "hypothetical_protein_conserved)"; Remarks "-"; locus_tag LdHU3_26.locus_005311
LdHU3.26	CBMSO	exon	901514	902944	0	+	0	gene_id "LDHU3_26.T3050"; transcript_id "LDHU3_26.T3050"; SL "28"; Alt_SL "901575(2)|901741(1)"; PolyA "2"; Alt_PolyA "ND"; Reference "LDHU3_26.3050(CDS,product "hypothetical_protein_conserved)"; Remarks "-"; locus_tag LdHU3_26.locus_005312
LdHU3.26	CBMSO	exon	903537	906632	0	+	0	gene_id "LDHU3_26.T3060"; transcript_id "LDHU3_26.T3060"; SL "43"; Alt_SL "ND"; PolyA "1"; Alt_PolyA "ND"; Reference "LDHU3_26.3060(CDS,product "WD_domain_G-beta_repeat_putative)"; Remarks "-"; locus_tag LdHU3_26.locus_005313
LdHU3.26	CBMSO	exon	907245	908467	0	+	0	gene_id "LDHU3_26.T3070"; transcript_id "LDHU3_26.T3070"; SL "5392"; Alt_SL "907104(14)|907139(2)|907179(1)|907197(1)|907212(5)|907246(1)|907248(650)|907262(96)|907298(5)|907311(1)|907313(1)|907354(2)"; PolyA "5"; Alt_PolyA "908224(1)|908226(4)|908228(1)|908233(1)|908239(1)|908242(2)|908245(1)|908399(1)|908441(1)|908443(1)"; Reference "LDHU3_26.3070(CDS,product "60S_ribosomal_protein_L35_putative)"; Remarks "-"; locus_tag LdHU3_26.locus_005314
LdHU3.26	CBMSO	exon	908842	909848	0	+	0	gene_id "LDHU3_26.T3080"; transcript_id "LDHU3_26.T3080"; SL "5547"; Alt_SL "908768(2)|908769(4)|908935(7)|908950(1)|908970(1)"; PolyA "40"; Alt_PolyA "909843(2)|909849(1)|909855(9)|909861(3)"; Reference "LDHU3_26.3080(CDS,product "60S_ribosomal_protein_L35_putative)"; Remarks "-"; locus_tag LdHU3_26.locus_005315
LdHU3.26	CBMSO	exon	910282	913714	0	+	0	gene_id "LDHU3_26.T3090"; transcript_id "LDHU3_26.T3090"; SL "46"; Alt_SL "910227(4)|910240(1)|910310(1)|912099(2)|912132(1)|912151(1)|912286(1)"; PolyA "4"; Alt_PolyA "ND"; Reference "LDHU3_26.3090(CDS,product "hypothetical_protein_conserved)"; Remarks "-"; locus_tag LdHU3_26.locus_005316
LdHU3.26	CBMSO	exon	914137	916589	0	+	0	gene_id "LDHU3_26.T3100"; transcript_id "LDHU3_26.T3100"; SL "66"; Alt_SL "914102(1)"; PolyA "1"; Alt_PolyA "ND"; Reference "LDHU3_26.3100(CDS,product "SLY1_protein_putative)"; Remarks "-"; locus_tag LdHU3_26.locus_005317
LdHU3.26	CBMSO	exon	916989	931137	0	+	0	gene_id "LDHU3_26.T3110"; transcript_id "LDHU3_26.T3110"; SL "23"; Alt_SL "ND"; PolyA "10"; Alt_PolyA "ND"; Reference "LDHU3_26.3110(CDS,product "Zn-finger_in_Ran_binding_protein_and_others/SPRY_domain/HECT-domain_(ubiquitin-transferase)_putative)"; Remarks "-"; locus_tag LdHU3_26.locus_005318
LdHU3.26	CBMSO	exon	931517	948656	0	+	0	gene_id "LDHU3_26.T3120"; transcript_id "LDHU3_26.T3120"; SL "14"; Alt_SL "ND"; PolyA "2"; Alt_PolyA "948602(1)|948623(1)"; Reference "LDHU3_26.3120(CDS,product "Fibronectin_type_III_domain_containing_protein_putative)"; Remarks "-"; locus_tag LdHU3_26.locus_005319
LdHU3.26	CBMSO	exon	949145	952713	0	+	0	gene_id "LDHU3_26.T3130"; transcript_id "LDHU3_26.T3130"; SL "68"; Alt_SL "949163(1)"; PolyA "ND"; Alt_PolyA "ND"; Reference "LDHU3_26.3130(CDS,product "Primase_zinc_finger/Mcm10_replication_factor_putative)"; Remarks "-"; locus_tag LdHU3_26.locus_005320
LdHU3.26	CBMSO	exon	952714	954115	0	+	0	gene_id "LDHU3_26.T3140"; transcript_id "LDHU3_26.T3140"; SL "175"; Alt_SL "952695(1)|952732(6)|952818(11)|952836(2)"; PolyA "ND"; Alt_PolyA "ND"; Reference "LDHU3_26.3140(CDS,product "peroxisomal_membrane_protein_4_putative)"; Remarks "-"; locus_tag LdHU3_26.locus_005321
LdHU3.26	CBMSO	exon	954116	956602	0	+	0	gene_id "LDHU3_26.T3150"; transcript_id "LDHU3_26.T3150"; SL "94"; Alt_SL "954117(1)|954166(1)|954194(2)|954219(2)|954224(1)|954231(2)|954352(1)"; PolyA "ND"; Alt_PolyA "ND"; Reference "LDHU3_26.3150(CDS,product "hypothetical_protein_conserved)"; Remarks "-"; locus_tag LdHU3_26.locus_005322
LdHU3.26	CBMSO	exon	956603	960400	0	+	0	gene_id "LDHU3_26.T3160"; transcript_id "LDHU3_26.T3160"; SL "19"; Alt_SL "956649(1)|956774(4)|956794(1)"; PolyA "ND"; Alt_PolyA "ND"; Reference "LDHU3_26.3160(CDS,product "hypothetical_protein_conserved)"; Remarks "-"; locus_tag LdHU3_26.locus_005323
LdHU3.26	CBMSO	exon	960401	962558	0	+	0	gene_id "LDHU3_26.T3170"; transcript_id "LDHU3_26.T3170"; SL "174"; Alt_SL "960414(11)|960419(1)|960488(2)|960518(1)"; PolyA "1"; Alt_PolyA "ND"; Reference "LDHU3_26.3170(CDS,product "Lys-63-specific_deubiquitinase_BRCC36_putative)"; Remarks "-"; locus_tag LdHU3_26.locus_005324
LdHU3.26	CBMSO	exon	962756	967565	0	+	0	gene_id "LDHU3_26.T3180"; transcript_id "LDHU3_26.T3180"; SL "14"; Alt_SL "962765(3)"; PolyA "ND"; Alt_PolyA "ND"; Reference "LDHU3_26.3180(CDS,product "protein_kinase_putative)"; Remarks "-"; locus_tag LdHU3_26.locus_005325
LdHU3.26	CBMSO	exon	967566	968775	0	+	0	gene_id "LDHU3_26.T3190"; transcript_id "LDHU3_26.T3190"; SL "139"; Alt_SL "967607(8)|967612(6)|967620(1)"; PolyA "ND"; Alt_PolyA "ND"; Reference "LDHU3_26.3190(CDS,product "hypothetical_protein_conserved)"; Remarks "-"; locus_tag LdHU3_26.locus_005326
LdHU3.26	CBMSO	exon	968776	970708	0	+	0	gene_id "LDHU3_26.T3200"; transcript_id "LDHU3_26.T3200"; SL "49"; Alt_SL "969489(7)|969495(11)|969507(3)|969549(1)"; PolyA "ND"; Alt_PolyA "ND"; Reference "LDHU3_26.3200(CDS,product "hypothetical_protein_conserved)"; Remarks "-"; locus_tag LdHU3_26.locus_005327
LdHU3.26	CBMSO	exon	971069	972019	0	+	0	gene_id "LDHU3_26.T3210"; transcript_id "LDHU3_26.T3210"; SL "131"; Alt_SL "970986(39)|971007(3)|971070(1)|971094(68)|971124(1)|971161(3)"; PolyA "ND"; Alt_PolyA "ND"; Reference "LDHU3_26.3210(CDS,product "hypothetical_protein_conserved)"; Remarks "-"; locus_tag LdHU3_26.locus_005328
LdHU3.26	CBMSO	exon	972020	974408	0	+	0	gene_id "LDHU3_26.T3220"; transcript_id "LDHU3_26.T3220"; SL "435"; Alt_SL "972030(18)|972044(1)|972104(34)|972180(4)"; PolyA "ND"; Alt_PolyA "ND"; Reference "LDHU3_26.3220(CDS,product "CDP-diacylglycerol--inositol_3-phosphatidyltransferase_putative)"; Remarks "-"; locus_tag LdHU3_26.locus_005329
LdHU3.26	CBMSO	exon	974409	981281	0	+	0	gene_id "LDHU3_26.T3230"; transcript_id "LDHU3_26.T3230"; SL "15"; Alt_SL "974421(1)"; PolyA "1"; Alt_PolyA "ND"; Reference "LDHU3_26.3230(CDS,product "hypothetical_protein_conserved)"; Remarks "-"; locus_tag LdHU3_26.locus_005330
LdHU3.26	CBMSO	exon	981697	984292	0	+	0	gene_id "LDHU3_26.T3240"; transcript_id "LDHU3_26.T3240"; SL "78"; Alt_SL "981732(30)|981782(1)"; PolyA "ND"; Alt_PolyA "ND"; Reference "LDHU3_26.3240(CDS,product "hypothetical_protein)"; Remarks "-"; locus_tag LdHU3_26.locus_005331
LdHU3.26	CBMSO	exon	984595	985791	0	+	0	gene_id "LDHU3_26.T3250"; transcript_id "LDHU3_26.T3250"; SL "96"; Alt_SL "984639(1)|984663(7)"; PolyA "ND"; Alt_PolyA "ND"; Reference "LDHU3_26.3250(CDS,product "hypothetical_protein_conserved)"; Remarks "-"; locus_tag LdHU3_26.locus_005332
LdHU3.26	CBMSO	exon	985792	987979	0	+	0	gene_id "LDHU3_26.T3260"; transcript_id "LDHU3_26.T3260"; SL "48"; Alt_SL "985700(3)|985819(13)|985870(3)|985887(1)"; PolyA "1"; Alt_PolyA "ND"; Reference "LDHU3_26.3260(CDS,product "protein_kinase_putative)"; Remarks "-"; locus_tag LdHU3_26.locus_005333
LdHU3.26	CBMSO	exon	988439	989225	0	+	0	gene_id "LDHU3_26.T3270"; transcript_id "LDHU3_26.T3270"; SL "114"; Alt_SL "988386(51)|988491(9)|988494(4)"; PolyA "ND"; Alt_PolyA "ND"; Reference "unknown"; Remarks "-"; locus_tag LdHU3_26.locus_005334
LdHU3.26	CBMSO	exon	989226	991350	0	+	0	gene_id "LDHU3_26.T3280"; transcript_id "LDHU3_26.T3280"; SL "44"; Alt_SL "989228(1)|989231(7)"; PolyA "3"; Alt_PolyA "991355(1)|991370(1)"; Reference "LDHU3_26.3280(CDS,product "DnaJ_domain_containing_protein_putative)"; Remarks "-"; locus_tag LdHU3_26.locus_005335
LdHU3.26	CBMSO	exon	991702	994005	0	+	0	gene_id "LDHU3_26.T3290"; transcript_id "LDHU3_26.T3290"; SL "59"; Alt_SL "991713(21)|991782(1)"; PolyA "ND"; Alt_PolyA "ND"; Reference "LDHU3_26.3290(CDS,product "serine/threonine_protein_phosphatase_putative)"; Remarks "-"; locus_tag LdHU3_26.locus_005336
LdHU3.26	CBMSO	exon	994006	995140	0	+	0	gene_id "LDHU3_26.T3300"; transcript_id "LDHU3_26.T3300"; SL "2"; Alt_SL "ND"; PolyA "ND"; Alt_PolyA "ND"; Reference "unknown"; Remarks "-"; locus_tag LdHU3_26.locus_005337
LdHU3.26	CBMSO	exon	995141	996732	0	+	0	gene_id "LDHU3_26.T3310"; transcript_id "LDHU3_26.T3310"; SL "4"; Alt_SL "995171(1)"; PolyA "1"; Alt_PolyA "ND"; Reference "unknown"; Remarks "-"; locus_tag LdHU3_26.locus_005338
LdHU3.26	CBMSO	exon	996988	1000902	0	+	0	gene_id "LDHU3_26.T3320"; transcript_id "LDHU3_26.T3320"; SL "21"; Alt_SL "996994(2)|997039(1)"; PolyA "ND"; Alt_PolyA "ND"; Reference "LDHU3_26.3320(CDS,product "hypothetical_protein_conserved)"; Remarks "-"; locus_tag LdHU3_26.locus_005339
LdHU3.26	CBMSO	exon	1000903	1002694	0	+	0	gene_id "LDHU3_26.T3330"; transcript_id "LDHU3_26.T3330"; SL "758"; Alt_SL "1000824(3)|1000857(2)|1000889(9)|1000989(14)|1001084(19)|1001105(1)"; PolyA "6"; Alt_PolyA "1002681(1)|1002702(2)|1002724(1)|1002730(1)|1002791(3)"; Reference "LDHU3_26.3330(CDS,product "hypothetical_protein_conserved)"; Remarks "-"; locus_tag LdHU3_26.locus_005340
LdHU3.26	CBMSO	exon	1003010	1003974	0	+	0	gene_id "LDHU3_26.T3340"; transcript_id "LDHU3_26.T3340"; SL "177"; Alt_SL "1002667(5)|1002677(3)|1002941(13)|1002963(1)|1003043(2)|1003052(5)|1003090(16)|1003095(1)|1003172(1)"; PolyA "5"; Alt_PolyA "1004019(2)"; Reference "unknown"; Remarks "-"; locus_tag LdHU3_26.locus_005341
LdHU3.26	CBMSO	exon	1004343	1008304	0	+	0	gene_id "LDHU3_26.T3350"; transcript_id "LDHU3_26.T3350"; SL "71"; Alt_SL "1004382(2)|1004409(40)|1004498(2)|1006498(2)"; PolyA "2"; Alt_PolyA "1008308(1)"; Reference "LDHU3_26.3350(CDS,product "ATP-grasp_domain/D-ala_D-ala_ligase_C-inus/SET_domain_containing_protein_putative)"; Remarks "-"; locus_tag LdHU3_26.locus_005342
LdHU3.26	CBMSO	exon	1008670	1010526	0	+	0	gene_id "LDHU3_26.T3360"; transcript_id "LDHU3_26.T3360"; SL "952"; Alt_SL "1008671(1)|1008675(13)|1008680(1)|1008695(2)|1008786(1)"; PolyA "ND"; Alt_PolyA "ND"; Reference "LDHU3_26.3360(CDS,product "protein_kinase_putative)"; Remarks "-"; locus_tag LdHU3_26.locus_005343
LdHU3.26	CBMSO	exon	1010527	1011234	0	+	0	gene_id "LDHU3_26.T3370"; transcript_id "LDHU3_26.T3370"; SL "39"; Alt_SL "ND"; PolyA "25"; Alt_PolyA "1011145(1)|1011232(4)|1011239(3)"; Reference "unknown"; Remarks "-"; locus_tag LdHU3_26.locus_005344
LdHU3.26	CBMSO	exon	1011534	1012648	0	+	0	gene_id "LDHU3_26.T3380"; transcript_id "LDHU3_26.T3380"; SL "103"; Alt_SL "1011501(1)|1011542(10)|1011586(1)"; PolyA "2"; Alt_PolyA "ND"; Reference "LDHU3_26.3380(CDS,product "hypothetical_protein_conserved)"; Remarks "-"; locus_tag LdHU3_26.locus_005345
LdHU3.26	CBMSO	exon	1013188	1013699	0	+	0	gene_id "LDHU3_26.T3390"; transcript_id "LDHU3_26.T3390"; SL "104"; Alt_SL "1013207(8)|1013228(1)"; PolyA "ND"; Alt_PolyA "ND"; Reference "unknown"; Remarks "-"; locus_tag LdHU3_26.locus_005346
LdHU3.26	CBMSO	exon	1013700	1017737	0	+	0	gene_id "LDHU3_26.T3400"; transcript_id "LDHU3_26.T3400"; SL "2"; Alt_SL "ND"; PolyA "ND"; Alt_PolyA "ND"; Reference "LDHU3_26.3400(CDS,product "Paraquat-inducible_protein_A_putative)"; Remarks "-"; locus_tag LdHU3_26.locus_005347
LdHU3.26	CBMSO	exon	1017738	1018943	0	+	0	gene_id "LDHU3_26.T3410"; transcript_id "LDHU3_26.T3410"; SL "85"; Alt_SL "1017601(2)|1017750(5)|1017768(1)"; PolyA "ND"; Alt_PolyA "ND"; Reference "unknown"; Remarks "-"; locus_tag LdHU3_26.locus_005348
LdHU3.26	CBMSO	exon	1018944	1022209	0	+	0	gene_id "LDHU3_26.T3420"; transcript_id "LDHU3_26.T3420"; SL "33"; Alt_SL "1018950(15)"; PolyA "1"; Alt_PolyA "ND"; Reference "LDHU3_26.3420(CDS,product "hypothetical_protein_conserved)"; Remarks "-"; locus_tag LdHU3_26.locus_005349
LdHU3.26	CBMSO	exon	1022545	1024404	0	+	0	gene_id "LDHU3_26.T3430"; transcript_id "LDHU3_26.T3430"; SL "29"; Alt_SL "1022517(3)|1022609(7)|1022647(3)"; PolyA "1"; Alt_PolyA "ND"; Reference "LDHU3_26.3430(CDS,product "FAD_binding_domain/NAD(P)-binding_Rossmann-like_domain_containing_protein_putative)"; Remarks "-"; locus_tag LdHU3_26.locus_005350
LdHU3.26	CBMSO	exon	1024808	1026284	0	+	0	gene_id "LDHU3_26.T3440"; transcript_id "LDHU3_26.T3440"; SL "64"; Alt_SL "1024812(1)|1024826(6)|1024889(2)"; PolyA "1"; Alt_PolyA "1026201(1)"; Reference "LDHU3_26.3440(CDS,product "hypothetical_protein_conserved)"; Remarks "-"; locus_tag LdHU3_26.locus_005351
LdHU3.26	CBMSO	exon	1026545	1028213	0	+	0	gene_id "LDHU3_26.T3450"; transcript_id "LDHU3_26.T3450"; SL "331"; Alt_SL "1026598(36)|1026627(1)|1026691(1)"; PolyA "ND"; Alt_PolyA "ND"; Reference "LDHU3_26.3450(CDS,product "CSL_zinc_finger_containing_protein_putative)"; Remarks "-"; locus_tag LdHU3_26.locus_005352
LdHU3.26	CBMSO	exon	1028214	1029793	0	+	0	gene_id "LDHU3_26.T3460"; transcript_id "LDHU3_26.T3460"; SL "126"; Alt_SL "1028159(4)|1028231(17)|1028254(1)|1028266(3)|1028300(1)"; PolyA "1"; Alt_PolyA "1029702(1)"; Reference "LDHU3_26.3460(CDS,product "hypothetical_protein_conserved)"; Remarks "-"; locus_tag LdHU3_26.locus_005353
LdHU3.26	CBMSO	exon	1030047	1031960	0	+	0	gene_id "LDHU3_26.T3470"; transcript_id "LDHU3_26.T3470"; SL "22"; Alt_SL "1030078(1)|1030124(1)"; PolyA "1"; Alt_PolyA "ND"; Reference "unknown"; Remarks "-"; locus_tag LdHU3_26.locus_005354
LdHU3.26	CBMSO	exon	1032219	1033072	0	+	0	gene_id "LDHU3_26.T3480"; transcript_id "LDHU3_26.T3480"; SL "109"; Alt_SL "1032187(5)|1032189(28)|1032221(1)|1032223(9)|1032249(7)|1032269(1)|1032334(1)"; PolyA "ND"; Alt_PolyA "ND"; Reference "LDHU3_26.3480(CDS,product "hypothetical_protein)"; Remarks "-"; locus_tag LdHU3_26.locus_005355
LdHU3.26	CBMSO	exon	1033073	1035635	0	+	0	gene_id "LDHU3_26.T3490"; transcript_id "LDHU3_26.T3490"; SL "83"; Alt_SL "1033033(3)|1033085(2)|1033089(1)"; PolyA "ND"; Alt_PolyA "ND"; Reference "LDHU3_26.3490(CDS,product "hypothetical_protein_conserved)"; Remarks "-"; locus_tag LdHU3_26.locus_005356
LdHU3.26	CBMSO	exon	1035636	1036911	0	+	0	gene_id "LDHU3_26.T3500"; transcript_id "LDHU3_26.T3500"; SL "96"; Alt_SL "1035688(2)"; PolyA "ND"; Alt_PolyA "ND"; Reference "unknown"; Remarks "-"; locus_tag LdHU3_26.locus_005357
LdHU3.26	CBMSO	exon	1036912	1040910	0	+	0	gene_id "LDHU3_26.T3510"; transcript_id "LDHU3_26.T3510"; SL "56"; Alt_SL "1036945(5)|1037163(1)|1040344(2)"; PolyA "ND"; Alt_PolyA "ND"; Reference "LDHU3_26.3510(CDS,product "hypothetical_protein_conserved)"; Remarks "-"; locus_tag LdHU3_26.locus_005358
LdHU3.26	CBMSO	exon	1041089	1046782	0	+	0	gene_id "LDHU3_26.T3520"; transcript_id "LDHU3_26.T3520"; SL "35"; Alt_SL "1041092(1)|1041157(1)"; PolyA "1"; Alt_PolyA "ND"; Reference "LDHU3_26.3520(CDS,product "ATP-binding_cassette_protein_subfamily_B_member_2_putative)"; Remarks "-"; locus_tag LdHU3_26.locus_005359
LdHU3.26	CBMSO	exon	1047092	1048865	0	+	0	gene_id "LDHU3_26.T3530"; transcript_id "LDHU3_26.T3530"; SL "27"; Alt_SL "1047103(1)|1047111(1)"; PolyA "ND"; Alt_PolyA "ND"; Reference "unknown"; Remarks "-"; locus_tag LdHU3_26.locus_005360
LdHU3.26	CBMSO	exon	1048866	1050578	0	+	0	gene_id "LDHU3_26.T3540"; transcript_id "LDHU3_26.T3540"; SL "908"; Alt_SL "1048884(1)|1048948(28)|1049014(3)"; PolyA "ND"; Alt_PolyA "ND"; Reference "LDHU3_26.3540(CDS,product "hypothetical_protein_conserved)"; Remarks "-"; locus_tag LdHU3_26.locus_005361
LdHU3.26	CBMSO	exon	1050579	1051681	0	+	0	gene_id "LDHU3_26.T3550"; transcript_id "LDHU3_26.T3550"; SL "6"; Alt_SL "ND"; PolyA "6"; Alt_PolyA "1051571(2)|1051602(1)"; Reference "unknown"; Remarks "-"; locus_tag LdHU3_26.locus_005362
LdHU3.26	CBMSO	exon	1051902	1053690	0	+	0	gene_id "LDHU3_26.T3560"; transcript_id "LDHU3_26.T3560"; SL "68"; Alt_SL "1051893(1)|1051906(2)"; PolyA "ND"; Alt_PolyA "ND"; Reference "unknown"; Remarks "-"; locus_tag LdHU3_26.locus_005363
LdHU3.26	CBMSO	exon	1053691	1055183	0	+	0	gene_id "LDHU3_26.T3570"; transcript_id "LDHU3_26.T3570"; SL "8"; Alt_SL "1053909(4)|1055012(4)|1055056(1)"; PolyA "1"; Alt_PolyA "ND"; Reference "unknown"; Remarks "-"; locus_tag LdHU3_26.locus_005364
LdHU3.26	CBMSO	exon	1055838	1056849	0	+	0	gene_id "LDHU3_26.T3580"; transcript_id "LDHU3_26.T3580"; SL "92"; Alt_SL "1055359(10)|1055362(54)|1055373(3)|1055898(4)|1056451(9)"; PolyA "ND"; Alt_PolyA "ND"; Reference "LDHU3_26.3580(CDS,product "CAAX_prenyl_protease_2_putative)"; Remarks "-"; locus_tag LdHU3_26.locus_005365
LdHU3.26	CBMSO	exon	1057197	1058220	0	+	0	gene_id "LDHU3_26.T3590"; transcript_id "LDHU3_26.T3590"; SL "170"; Alt_SL "1056810(4)|1057084(123)|1057091(35)|1057146(26)|1057162(1)|1057221(1)|1057243(7)|1057269(1)"; PolyA "4"; Alt_PolyA "1058159(1)"; Reference "LDHU3_26.3590(CDS,product "6-phosphogluconolactonase)"; Remarks "-"; locus_tag LdHU3_26.locus_005366
LdHU3.26	CBMSO	exon	1058540	1061213	0	+	0	gene_id "LDHU3_26.T3600"; transcript_id "LDHU3_26.T3600"; SL "178"; Alt_SL "1058550(12)|1058572(1)"; PolyA "ND"; Alt_PolyA "ND"; Reference "LDHU3_26.3600(CDS,product "glutamate_5-kinase_putative)"; Remarks "-"; locus_tag LdHU3_26.locus_005367
LdHU3.26	tvlab	upstream	1061214	1062302	0	.	0	polycistron_lid "LdHU3_26.PC02"; polycistron_rid "LdHU3_26.PC-1"; locus_tag LdHU3_26.locus_005368
LdHU3.27	tvlab	downstream	1	1860	0	.	0	polycistron_lid "LdHU3_27."; polycistron_rid "LdHU3_27.PC01"; locus_tag LdHU3_27.locus_005369
LdHU3.27	tvlab	polycistron	1861	74847	0	-	0	polycistron_id "LdHU3_27.PC01"; gene_count 37; locus_tag LdHU3_27.locus_005370
LdHU3.27	CBMSO	exon	1861	3218	0	-	0	gene_id "LDHU3_27.T0010"; transcript_id "LDHU3_27.T0010"; SL "11"; Alt_SL "ND"; PolyA "ND"; Alt_PolyA "ND"; Reference "unknown"; Remarks "-"; locus_tag LdHU3_27.locus_005371
LdHU3.27	CBMSO	exon	3219	4237	0	-	0	gene_id "LDHU3_27.T0020"; transcript_id "LDHU3_27.T0020"; SL "8"; Alt_SL "ND"; PolyA "ND"; Alt_PolyA "ND"; Reference "unknown"; Remarks "-"; locus_tag LdHU3_27.locus_005372
LdHU3.27	CBMSO	exon	4238	6299	0	-	0	gene_id "LDHU3_27.T0030"; transcript_id "LDHU3_27.T0030"; SL "57"; Alt_SL "6252(1)|6278(3)"; PolyA "ND"; Alt_PolyA "ND"; Reference "LDHU3_27.0030(CDS,product "hypothetical_protein_conserved)"; Remarks "-"; locus_tag LdHU3_27.locus_005373
LdHU3.27	CBMSO	exon	6536	10500	0	-	0	gene_id "LDHU3_27.T0040"; transcript_id "LDHU3_27.T0040"; SL "5"; Alt_SL "7418(2)|7788(2)|10433(1)"; PolyA "ND"; Alt_PolyA "ND"; Reference "LDHU3_27.0040(CDS,product "Meckelin_(Transmembrane_protein_67)_putative)"; Remarks "-"; locus_tag LdHU3_27.locus_005374
LdHU3.27	CBMSO	exon	10501	12090	0	-	0	gene_id "LDHU3_27.T0050"; transcript_id "LDHU3_27.T0050"; SL "56"; Alt_SL "12029(1)"; PolyA "ND"; Alt_PolyA "ND"; Reference "LDHU3_27.0050(CDS,product "Queuine_tRNA-ribosyltransferase_putative)"; Remarks "-"; locus_tag LdHU3_27.locus_005375
LdHU3.27	CBMSO	exon	12465	14045	0	-	0	gene_id "LDHU3_27.T0060"; transcript_id "LDHU3_27.T0060"; SL "140"; Alt_SL "13847(1)|13868(1)|13927(2)|13967(1)|14006(1)|14028(8)|14036(7)|14168(2)"; PolyA "3"; Alt_PolyA "12419(1)|12476(1)"; Reference "LDHU3_27.0060(CDS,product "CAAX_prenyl_protease_1_putative)"; Remarks "-"; locus_tag LdHU3_27.locus_005376
LdHU3.27	CBMSO	exon	14522	17031	0	-	0	gene_id "LDHU3_27.T0070"; transcript_id "LDHU3_27.T0070"; SL "9"; Alt_SL "17012(1)|17036(4)|17053(2)"; PolyA "1"; Alt_PolyA "ND"; Reference "LDHU3_27.0070(CDS,product "DEAD-box_helicase-like_protein)"; Remarks "-"; locus_tag LdHU3_27.locus_005377
LdHU3.27	CBMSO	exon	17032	18475	0	-	0	gene_id "LDHU3_27.T0080"; transcript_id "LDHU3_27.T0080"; SL "92"; Alt_SL "18405(10)"; PolyA "ND"; Alt_PolyA "ND"; Reference "unknown"; Remarks "-"; locus_tag LdHU3_27.locus_005378
LdHU3.27	CBMSO	exon	18476	19892	0	-	0	gene_id "LDHU3_27.T0090"; transcript_id "LDHU3_27.T0090"; SL "129"; Alt_SL "19821(2)"; PolyA "ND"; Alt_PolyA "ND"; Reference "LDHU3_27.0090(CDS,product "hypothetical_protein)"; Remarks "-"; locus_tag LdHU3_27.locus_005379
LdHU3.27	CBMSO	exon	20112	21377	0	-	0	gene_id "LDHU3_27.T0100"; transcript_id "LDHU3_27.T0100"; SL "51"; Alt_SL "21141(1)|21305(1)|21339(5)"; PolyA "1"; Alt_PolyA "20254(1)|20262(1)"; Reference "LDHU3_27.0100(CDS,product "hypothetical_protein_conserved)"; Remarks "-"; locus_tag LdHU3_27.locus_005380
LdHU3.27	CBMSO	exon	21378	22327	0	-	0	gene_id "LDHU3_27.T0110"; transcript_id "LDHU3_27.T0110"; SL "12"; Alt_SL "ND"; PolyA "ND"; Alt_PolyA "ND"; Reference "unknown"; Remarks "-"; locus_tag LdHU3_27.locus_005381
LdHU3.27	CBMSO	exon	22328	24881	0	-	0	gene_id "LDHU3_27.T0120"; transcript_id "LDHU3_27.T0120"; SL "143"; Alt_SL "24698(1)|24703(1)|24799(1)|24842(2)|24890(2)"; PolyA "ND"; Alt_PolyA "ND"; Reference "LDHU3_27.0120(CDS,product "cytochrome_p450-like_protein)"; Remarks "-"; locus_tag LdHU3_27.locus_005382
LdHU3.27	CBMSO	exon	25188	28108	0	-	0	gene_id "LDHU3_27.T0130"; transcript_id "LDHU3_27.T0130"; SL "99"; Alt_SL "28059(4)"; PolyA "2"; Alt_PolyA "25192(2)"; Reference "LDHU3_27.0130(CDS,product "protein_kinase_putative)"; Remarks "-"; locus_tag LdHU3_27.locus_005383
LdHU3.27	CBMSO	exon	28406	29194	0	-	0	gene_id "LDHU3_27.T0140"; transcript_id "LDHU3_27.T0140"; SL "787"; Alt_SL "29120(5)|29164(12)|29183(1)"; PolyA "ND"; Alt_PolyA "ND"; Reference "LDHU3_27.0140(CDS,product "hypothetical_protein_conserved)"; Remarks "-"; locus_tag LdHU3_27.locus_005384
LdHU3.27	CBMSO	exon	29195	30462	0	-	0	gene_id "LDHU3_27.T0150"; transcript_id "LDHU3_27.T0150"; SL "7"; Alt_SL "30454(3)"; PolyA "ND"; Alt_PolyA "ND"; Reference "unknown"; Remarks "-"; locus_tag LdHU3_27.locus_005385
LdHU3.27	CBMSO	exon	30463	32978	0	-	0	gene_id "LDHU3_27.T0160"; transcript_id "LDHU3_27.T0160"; SL "79"; Alt_SL "32958(2)"; PolyA "ND"; Alt_PolyA "ND"; Reference "LDHU3_27.0160(CDS,product "RING-variant_domain_containing_protein_putative)"; Remarks "-"; locus_tag LdHU3_27.locus_005386
LdHU3.27	CBMSO	exon	33482	34719	0	-	0	gene_id "LDHU3_27.T0170"; transcript_id "LDHU3_27.T0170"; SL "5662"; Alt_SL "34671(8)|34713(288)|34717(35)|34753(1)|34756(4)|34765(3)|34769(116)|34772(1)|34782(6)|34783(5)|34796(9)|34812(2)|34817(2)"; PolyA "110"; Alt_PolyA "33236(1)|33286(1)|33419(17)|33436(1)|33439(2)|33453(2)|33459(1)|33478(3)|33485(2)|33493(1)|33516(1)|33581(4)|33586(1)|33590(1)|33592(44)|33598(58)|33600(1)|33610(1)|33632(1)|33637(1)|33641(2)"; Reference "LDHU3_27.0170(CDS,product "WW_domain/Zinc_finger_C-x8-C-x5-C-x3-H_type_(and_similar)_putative)"; Remarks "-"; locus_tag LdHU3_27.locus_005387
LdHU3.27	CBMSO	exon	35252	36323	0	-	0	gene_id "LDHU3_27.T0180"; transcript_id "LDHU3_27.T0180"; SL "92"; Alt_SL "36313(1)|36320(1)"; PolyA "2"; Alt_PolyA "ND"; Reference "LDHU3_27.0180(CDS,product "hypothetical_protein_conserved)"; Remarks "-"; locus_tag LdHU3_27.locus_005388
LdHU3.27	CBMSO	exon	36741	38908	0	-	0	gene_id "LDHU3_27.T0190"; transcript_id "LDHU3_27.T0190"; SL "2"; Alt_SL "38913(1)|38997(1)"; PolyA "1"; Alt_PolyA "36754(1)"; Reference "LDHU3_27.0190(CDS,product "hypothetical_protein_conserved)"; Remarks "-"; locus_tag LdHU3_27.locus_005389
LdHU3.27	CBMSO	exon	38909	39599	0	-	0	gene_id "LDHU3_27.T0200"; transcript_id "LDHU3_27.T0200"; SL "84"; Alt_SL "39512(1)|39589(7)"; PolyA "ND"; Alt_PolyA "ND"; Reference "unknown"; Remarks "-"; locus_tag LdHU3_27.locus_005390
LdHU3.27	CBMSO	exon	39951	41423	0	-	0	gene_id "LDHU3_27.T0210"; transcript_id "LDHU3_27.T0210"; SL "66"; Alt_SL "41165(1)|41281(1)|41455(6)"; PolyA "2"; Alt_PolyA "39954(2)"; Reference "LDHU3_27.0210(CDS,product "SET_domain_containing_protein_putative)"; Remarks "-"; locus_tag LdHU3_27.locus_005391
LdHU3.27	CBMSO	exon	41424	44108	0	-	0	gene_id "LDHU3_27.T0220"; transcript_id "LDHU3_27.T0220"; SL "45"; Alt_SL "44105(2)"; PolyA "ND"; Alt_PolyA "ND"; Reference "LDHU3_27.0220(CDS,product "hypothetical_protein_conserved)"; Remarks "-"; locus_tag LdHU3_27.locus_005392
LdHU3.27	CBMSO	exon	44550	45410	0	-	0	gene_id "LDHU3_27.T0230"; transcript_id "LDHU3_27.T0230"; SL "122"; Alt_SL "45392(3)|45403(2)"; PolyA "3"; Alt_PolyA "ND"; Reference "LDHU3_27.0230(CDS,product "hypothetical_protein_conserved)"; Remarks "-"; locus_tag LdHU3_27.locus_005393
LdHU3.27	CBMSO	exon	45720	47470	0	-	0	gene_id "LDHU3_27.T0240"; transcript_id "LDHU3_27.T0240"; SL "231"; Alt_SL "47452(1)|47460(7)"; PolyA "2"; Alt_PolyA "45738(2)"; Reference "LDHU3_27.0240(CDS,product "proteasome_alpha_7_subunit_putative)"; Remarks "-"; locus_tag LdHU3_27.locus_005394
LdHU3.27	CBMSO	exon	47741	49070	0	-	0	gene_id "LDHU3_27.T0250"; transcript_id "LDHU3_27.T0250"; SL "10"; Alt_SL "49074(6)|49080(3)|49110(3)|49118(6)"; PolyA "ND"; Alt_PolyA "ND"; Reference "LDHU3_27.0250(CDS,product "hypothetical_protein_conserved)"; Remarks "-"; locus_tag LdHU3_27.locus_005395
LdHU3.27	CBMSO	exon	49583	50707	0	-	0	gene_id "LDHU3_27.T0260"; transcript_id "LDHU3_27.T0260"; SL "134"; Alt_SL "50599(1)|50636(1)|50686(1)|50703(82)|50709(12)|50942(11)"; PolyA "4"; Alt_PolyA "49549(2)|49559(1)|49568(1)"; Reference "LDHU3_27.0260(CDS,product "Vacuolar_iron_transporter_1_putative)"; Remarks "-"; locus_tag LdHU3_27.locus_005396
LdHU3.27	CBMSO	exon	50708	51854	0	-	0	gene_id "LDHU3_27.T0270"; transcript_id "LDHU3_27.T0270"; SL "74"; Alt_SL "51690(1)|51697(4)|51705(9)|51844(4)|51851(3)|51866(1)"; PolyA "ND"; Alt_PolyA "ND"; Reference "unknown"; Remarks "-"; locus_tag LdHU3_27.locus_005397
LdHU3.27	CBMSO	exon	52147	53445	0	-	0	gene_id "LDHU3_27.T0280"; transcript_id "LDHU3_27.T0280"; SL "17"; Alt_SL "53436(2)|53446(1)|53508(4)"; PolyA "1"; Alt_PolyA "52167(1)"; Reference "LDHU3_27.0280(CDS,product "hypothetical_protein_conserved)"; Remarks "-"; locus_tag LdHU3_27.locus_005398
LdHU3.27	CBMSO	exon	53446	54662	0	-	0	gene_id "LDHU3_27.T0290"; transcript_id "LDHU3_27.T0290"; SL "65"; Alt_SL "54631(1)|54659(10)"; PolyA "ND"; Alt_PolyA "ND"; Reference "LDHU3_27.0290(CDS,product "hypothetical_protein_conserved)"; Remarks "-"; locus_tag LdHU3_27.locus_005399
LdHU3.27	CBMSO	exon	54663	57779	0	-	0	gene_id "LDHU3_27.T0300"; transcript_id "LDHU3_27.T0300"; SL "ND"; Alt_SL "ND"; PolyA "ND"; Alt_PolyA "ND"; Reference "unknown"; Remarks "-"; locus_tag LdHU3_27.locus_005400
LdHU3.27	CBMSO	exon	57893	58247	0	-	0	gene_id "LDHU3_27.T0310"; transcript_id "LDHU3_27.T0310"; SL "ND"; Alt_SL "ND"; PolyA "ND"; Alt_PolyA "ND"; Reference "unknown"; Remarks "-"; locus_tag LdHU3_27.locus_005401
LdHU3.27	CBMSO	exon	59335	62977	0	-	0	gene_id "LDHU3_27.T0320"; transcript_id "LDHU3_27.T0320"; SL "21"; Alt_SL "62929(2)|63011(17)"; PolyA "ND"; Alt_PolyA "ND"; Reference "unknown"; Remarks "-"; locus_tag LdHU3_27.locus_005402
LdHU3.27	CBMSO	exon	62978	64468	0	-	0	gene_id "LDHU3_27.T0330"; transcript_id "LDHU3_27.T0330"; SL "159"; Alt_SL "64454(5)|64474(4)"; PolyA "ND"; Alt_PolyA "ND"; Reference "unknown"; Remarks "-"; locus_tag LdHU3_27.locus_005403
LdHU3.27	CBMSO	exon	64813	66523	0	-	0	gene_id "LDHU3_27.T0340"; transcript_id "LDHU3_27.T0340"; SL "144"; Alt_SL "66454(10)|66475(4)|66577(17)"; PolyA "1"; Alt_PolyA "65087(1)"; Reference "LDHU3_27.0340(CDS,product "flap_endonuclease-1_(FEN-1)_putative)"; Remarks "-"; locus_tag LdHU3_27.locus_005404
LdHU3.27	CBMSO	exon	66524	67912	0	-	0	gene_id "LDHU3_27.T0350"; transcript_id "LDHU3_27.T0350"; SL "64"; Alt_SL "67808(2)|67924(1)|68350(2)"; PolyA "ND"; Alt_PolyA "ND"; Reference "LDHU3_27.0350(CDS,product "hypothetical_protein_conserved)"; Remarks "-"; locus_tag LdHU3_27.locus_005405
LdHU3.27	CBMSO	exon	68071	73498	0	-	0	gene_id "LDHU3_27.T0360"; transcript_id "LDHU3_27.T0360"; SL "40"; Alt_SL "68438(22)|68445(2)|73452(1)"; PolyA "ND"; Alt_PolyA "ND"; Reference "LDHU3_27.0360(CDS,product "hypothetical_protein_conserved)"; Remarks "-"; locus_tag LdHU3_27.locus_005406
LdHU3.27	CBMSO	exon	73762	74847	0	-	0	gene_id "LDHU3_27.T0370"; transcript_id "LDHU3_27.T0370"; SL "510"; Alt_SL "74725(1)|74757(1)|74812(7)"; PolyA "3"; Alt_PolyA "73777(1)"; Reference "LDHU3_27.0370(CDS,product "Acyl_carrier_protein_mitochondrial_putative)"; Remarks "-"; locus_tag LdHU3_27.locus_005407
LdHU3.27	tvlab	upstream	74848	78243	0	.	0	polycistron_lid "LdHU3_27.PC01"; polycistron_rid "LdHU3_27.PC02"; locus_tag LdHU3_27.locus_005408
LdHU3.27	tvlab	polycistron	78244	388917	0	+	0	polycistron_id "LdHU3_27.PC02"; gene_count 82; locus_tag LdHU3_27.locus_005409
LdHU3.27	CBMSO	exon	78244	82051	0	+	0	gene_id "LDHU3_27.T0380"; transcript_id "LDHU3_27.T0380"; SL "69"; Alt_SL "78261(8)|78274(1)|78892(2)|78900(1)|78919(2)|80773(2)"; PolyA "ND"; Alt_PolyA "ND"; Reference "LDHU3_27.0380(CDS,product "methylmalonyl-coenzyme_a_mutase_putative)"; Remarks "-"; locus_tag LdHU3_27.locus_005410
LdHU3.27	CBMSO	exon	82293	87704	0	+	0	gene_id "LDHU3_27.T0390"; transcript_id "LDHU3_27.T0390"; SL "12"; Alt_SL "82345(1)|82446(2)|82558(5)|82565(2)"; PolyA "ND"; Alt_PolyA "ND"; Reference "LDHU3_27.0390(CDS,product "TATA-binding_protein_interacting_(TIP20)_putative)"; Remarks "-"; locus_tag LdHU3_27.locus_005411
LdHU3.27	CBMSO	exon	87705	89575	0	+	0	gene_id "LDHU3_27.T0400"; transcript_id "LDHU3_27.T0400"; SL "47"; Alt_SL "87710(6)"; PolyA "ND"; Alt_PolyA "ND"; Reference "LDHU3_27.0400(CDS,product "hypothetical_protein_conserved)"; Remarks "-"; locus_tag LdHU3_27.locus_005412
LdHU3.27	CBMSO	exon	89993	93004	0	+	0	gene_id "LDHU3_27.T0410"; transcript_id "LDHU3_27.T0410"; SL "55"; Alt_SL "89995(3)|89998(2)|90004(2)|90041(1)"; PolyA "ND"; Alt_PolyA "ND"; Reference "LDHU3_27.0410(CDS,product "hypothetical_protein_conserved)"; Remarks "-"; locus_tag LdHU3_27.locus_005413
LdHU3.27	CBMSO	exon	93005	94607	0	+	0	gene_id "LDHU3_27.T0420"; transcript_id "LDHU3_27.T0420"; SL "54"; Alt_SL "93032(3)"; PolyA "2"; Alt_PolyA "ND"; Reference "LDHU3_27.0420(CDS,product "MP44_putative)"; Remarks "-"; locus_tag LdHU3_27.locus_005414
LdHU3.27	CBMSO	exon	95027	97172	0	+	0	gene_id "LDHU3_27.T0430"; transcript_id "LDHU3_27.T0430"; SL "38"; Alt_SL "95022(27)|95043(6)|95426(21)|95438(2)"; PolyA "ND"; Alt_PolyA "ND"; Reference "unknown"; Remarks "-"; locus_tag LdHU3_27.locus_005415
LdHU3.27	CBMSO	exon	97173	102154	0	+	0	gene_id "LDHU3_27.T0440"; transcript_id "LDHU3_27.T0440"; SL "26"; Alt_SL "97179(3)|97210(1)"; PolyA "ND"; Alt_PolyA "ND"; Reference "LDHU3_27.0440(CDS,product "RNA_recognition_motif._(a.k.a._RRM_RBD_or_RNP_domain)/RNA_recognition_motif_(a.k.a._RRM_RBD_or_RNP_domain)_putative)"; Remarks "-"; locus_tag LdHU3_27.locus_005416
LdHU3.27	CBMSO	exon	102441	105044	0	+	0	gene_id "LDHU3_27.T0450"; transcript_id "LDHU3_27.T0450"; SL "59"; Alt_SL "102491(3)|102531(1)|102550(1)|104626(2)|104691(21)"; PolyA "ND"; Alt_PolyA "ND"; Reference "LDHU3_27.0450(CDS,product "ATPase_putative)"; Remarks "-"; locus_tag LdHU3_27.locus_005417
LdHU3.27	CBMSO	exon	105242	106841	0	+	0	gene_id "LDHU3_27.T0460"; transcript_id "LDHU3_27.T0460"; SL "80"; Alt_SL "105210(6)|105277(8)|105352(16)|105370(1)"; PolyA "2"; Alt_PolyA "ND"; Reference "LDHU3_27.0460(CDS,product "hypothetical_protein_conserved)"; Remarks "-"; locus_tag LdHU3_27.locus_005418
LdHU3.27	CBMSO	exon	107279	113115	0	+	0	gene_id "LDHU3_27.T0470"; transcript_id "LDHU3_27.T0470"; SL "26"; Alt_SL "107229(1)|107265(2)"; PolyA "1"; Alt_PolyA "112703(1)"; Reference "LDHU3_27.0470(CDS,product "Nuclear_pore_complex_protein_158)"; Remarks "-"; locus_tag LdHU3_27.locus_005419
LdHU3.27	CBMSO	exon	113194	116196	0	+	0	gene_id "LDHU3_27.T0480"; transcript_id "LDHU3_27.T0480"; SL "24"; Alt_SL "113254(2)|113337(1)|114820(2)"; PolyA "1"; Alt_PolyA "116138(1)"; Reference "LDHU3_27.0480(CDS,product "Autophagy_protein_Apg9_putative)"; Remarks "-"; locus_tag LdHU3_27.locus_005420
LdHU3.27	CBMSO	exon	116518	118135	0	+	0	gene_id "LDHU3_27.T0490"; transcript_id "LDHU3_27.T0490"; SL "86"; Alt_SL "116503(2)|116559(2)"; PolyA "ND"; Alt_PolyA "ND"; Reference "LDHU3_27.0490(CDS,product "hypothetical_protein_conserved)"; Remarks "-"; locus_tag LdHU3_27.locus_005421
LdHU3.27	CBMSO	exon	118136	120214	0	+	0	gene_id "LDHU3_27.T0500"; transcript_id "LDHU3_27.T0500"; SL "17"; Alt_SL "118115(1)|118157(2)|118194(2)|118206(7)"; PolyA "1"; Alt_PolyA "120192(1)|120208(1)"; Reference "LDHU3_27.0500(CDS,product "heat_shock_protein_DNAJ_putative)"; Remarks "-"; locus_tag LdHU3_27.locus_005422
LdHU3.27	CBMSO	exon	120649	123179	0	+	0	gene_id "LDHU3_27.T0510"; transcript_id "LDHU3_27.T0510"; SL "317"; Alt_SL "120580(5)|120651(3)|120669(43)|120696(5)"; PolyA "ND"; Alt_PolyA "ND"; Reference "LDHU3_27.0510(CDS,product "ribokinase_putative)"; Remarks "-"; locus_tag LdHU3_27.locus_005423
LdHU3.27	CBMSO	exon	123180	126155	0	+	0	gene_id "LDHU3_27.T0520"; transcript_id "LDHU3_27.T0520"; SL "60"; Alt_SL "123089(12)|123101(1)|123134(2)|123197(3)"; PolyA "1"; Alt_PolyA "ND"; Reference "LDHU3_27.0520(CDS,product "hypothetical_protein_conserved)"; Remarks "-"; locus_tag LdHU3_27.locus_005424
LdHU3.27	CBMSO	exon	126565	129691	0	+	0	gene_id "LDHU3_27.T0530"; transcript_id "LDHU3_27.T0530"; SL "37"; Alt_SL "126665(29)|126668(3)"; PolyA "2"; Alt_PolyA "ND"; Reference "LDHU3_27.0530(CDS,product "hypothetical_protein_conserved)"; Remarks "-"; locus_tag LdHU3_27.locus_005425
LdHU3.27	CBMSO	exon	130002	131767	0	+	0	gene_id "LDHU3_27.T0540"; transcript_id "LDHU3_27.T0540"; SL "89"; Alt_SL "129992(1)|130074(2)"; PolyA "3"; Alt_PolyA "131756(1)"; Reference "LDHU3_27.0540(CDS,product "ribosome_production_factor_1_putative)"; Remarks "-"; locus_tag LdHU3_27.locus_005426
LdHU3.27	CBMSO	exon	132119	134609	0	+	0	gene_id "LDHU3_27.T0550"; transcript_id "LDHU3_27.T0550"; SL "14"; Alt_SL "132138(14)|132577(2)"; PolyA "1"; Alt_PolyA "ND"; Reference "LDHU3_27.0550(CDS,product "Vasohibin_putative)"; Remarks "-"; locus_tag LdHU3_27.locus_005427
LdHU3.27	CBMSO	exon	134959	136305	0	+	0	gene_id "LDHU3_27.T0560"; transcript_id "LDHU3_27.T0560"; SL "128"; Alt_SL "135029(21)|135200(1)"; PolyA "1"; Alt_PolyA "ND"; Reference "unknown"; Remarks "-"; locus_tag LdHU3_27.locus_005428
LdHU3.27	CBMSO	exon	136558	140480	0	+	0	gene_id "LDHU3_27.T0570"; transcript_id "LDHU3_27.T0570"; SL "36"; Alt_SL "136561(6)"; PolyA "ND"; Alt_PolyA "ND"; Reference "LDHU3_27.0570(CDS,product "glycosomal_transporter_(GAT3)_putative)"; Remarks "-"; locus_tag LdHU3_27.locus_005429
LdHU3.27	CBMSO	exon	140481	142493	0	+	0	gene_id "LDHU3_27.T0580"; transcript_id "LDHU3_27.T0580"; SL "3"; Alt_SL "140552(2)|140858(2)"; PolyA "1"; Alt_PolyA "ND"; Reference "unknown"; Remarks "-"; locus_tag LdHU3_27.locus_005430
LdHU3.27	CBMSO	exon	142763	145472	0	+	0	gene_id "LDHU3_27.T0590"; transcript_id "LDHU3_27.T0590"; SL "88"; Alt_SL "142769(20)|142803(1)"; PolyA "1"; Alt_PolyA "145468(1)"; Reference "LDHU3_27.0590(CDS,product "hypothetical_protein_conserved)"; Remarks "-"; locus_tag LdHU3_27.locus_005431
LdHU3.27	CBMSO	exon	145802	159560	0	+	0	gene_id "LDHU3_27.T0600"; transcript_id "LDHU3_27.T0600"; SL "10"; Alt_SL "ND"; PolyA "ND"; Alt_PolyA "ND"; Reference "LDHU3_27.0600(CDS,product "calpain-like_cysteine_peptidase_putative)"; Remarks "-"; locus_tag LdHU3_27.locus_005432
LdHU3.27	CBMSO	exon	159707	180255	0	+	0	gene_id "LDHU3_27.T0610"; transcript_id "LDHU3_27.T0610"; SL "ND"; Alt_SL "ND"; PolyA "ND"; Alt_PolyA "ND"; Reference "LDHU3_27.0610(CDS,product "calpain-like_cysteine_peptidase_putative)"; Remarks "-"; locus_tag LdHU3_27.locus_005433
LdHU3.27	CBMSO	exon	180256	181553	0	+	0	gene_id "LDHU3_27.T0620"; transcript_id "LDHU3_27.T0620"; SL "16"; Alt_SL "179999(4)|180265(2)|180711(5)"; PolyA "3"; Alt_PolyA "ND"; Reference "unknown"; Remarks "-"; locus_tag LdHU3_27.locus_005434
LdHU3.27	CBMSO	exon	181847	182264	0	+	0	gene_id "LDHU3_27.T0630"; transcript_id "LDHU3_27.T0630"; SL "5"; Alt_SL "181893(2)"; PolyA "ND"; Alt_PolyA "ND"; Reference "unknown"; Remarks "-"; locus_tag LdHU3_27.locus_005435
LdHU3.27	CBMSO	exon	182483	207931	0	+	0	gene_id "LDHU3_27.T0640"; transcript_id "LDHU3_27.T0640"; SL "30"; Alt_SL "182376(2)|182489(1)"; PolyA "ND"; Alt_PolyA "ND"; Reference "LDHU3_27.0640(CDS,product "calpain-like_cysteine_peptidase_putative)"; Remarks "pseudogene"; locus_tag LdHU3_27.locus_005436
LdHU3.27	CBMSO	exon	207932	209301	0	+	0	gene_id "LDHU3_27.T0650"; transcript_id "LDHU3_27.T0650"; SL "10"; Alt_SL "207919(1)|207936(1)"; PolyA "ND"; Alt_PolyA "ND"; Reference "unknown"; Remarks "-"; locus_tag LdHU3_27.locus_005437
LdHU3.27	CBMSO	exon	209302	210571	0	+	0	gene_id "LDHU3_27.T0660"; transcript_id "LDHU3_27.T0660"; SL "15"; Alt_SL "209345(2)"; PolyA "2"; Alt_PolyA "210577(1)|210716(1)"; Reference "unknown"; Remarks "-"; locus_tag LdHU3_27.locus_005438
LdHU3.27	CBMSO	exon	211062	212550	0	+	0	gene_id "LDHU3_27.T0670"; transcript_id "LDHU3_27.T0670"; SL "69"; Alt_SL "211070(5)|211090(1)|211147(1)|211196(1)|211474(3)"; PolyA "ND"; Alt_PolyA "ND"; Reference "unknown"; Remarks "-"; locus_tag LdHU3_27.locus_005439
LdHU3.27	CBMSO	exon	212551	233090	0	+	0	gene_id "LDHU3_27.T0680"; transcript_id "LDHU3_27.T0680"; SL "6"; Alt_SL "229759(2)|229767(2)|230461(3)"; PolyA "1"; Alt_PolyA "232899(1)"; Reference "LDHU3_27.0680(CDS,product "calpain-like_cysteine_peptidase_putative)"; Remarks "pseudogene"; locus_tag LdHU3_27.locus_005440
LdHU3.27	CBMSO	exon	233366	235843	0	+	0	gene_id "LDHU3_27.T0690"; transcript_id "LDHU3_27.T0690"; SL "118"; Alt_SL "ND"; PolyA "2"; Alt_PolyA "235637(1)|235849(1)"; Reference "LDHU3_27.0690(CDS,product "radial_spoke_protein_3_putative)"; Remarks "-"; locus_tag LdHU3_27.locus_005441
LdHU3.27	CBMSO	exon	235996	238722	0	+	0	gene_id "LDHU3_27.T0700"; transcript_id "LDHU3_27.T0700"; SL "37"; Alt_SL "236007(2)|236205(4)|236241(2)"; PolyA "ND"; Alt_PolyA "ND"; Reference "LDHU3_27.0700(CDS,product "hypothetical_protein_conserved)"; Remarks "-"; locus_tag LdHU3_27.locus_005442
LdHU3.27	CBMSO	exon	238723	240282	0	+	0	gene_id "LDHU3_27.T0710"; transcript_id "LDHU3_27.T0710"; SL "84"; Alt_SL "238738(2)|238765(6)"; PolyA "3"; Alt_PolyA "240287(1)|240298(1)|240345(1)"; Reference "LDHU3_27.0710(CDS,product "Amastin_surface_glycoprotein_putative)"; Remarks "-"; locus_tag LdHU3_27.locus_005443
LdHU3.27	CBMSO	exon	240722	242529	0	+	0	gene_id "LDHU3_27.T0720"; transcript_id "LDHU3_27.T0720"; SL "31"; Alt_SL "240649(11)"; PolyA "1"; Alt_PolyA "ND"; Reference "LDHU3_27.0720(CDS,product "replication_factor_C_subunit_4_putative)"; Remarks "-"; locus_tag LdHU3_27.locus_005444
LdHU3.27	CBMSO	exon	242900	245349	0	+	0	gene_id "LDHU3_27.T0730"; transcript_id "LDHU3_27.T0730"; SL "150"; Alt_SL "242912(3)|242928(5)|242948(1)"; PolyA "ND"; Alt_PolyA "ND"; Reference "LDHU3_27.0730(CDS,product "cdc2-related_kinase_6_putative)"; Remarks "-"; locus_tag LdHU3_27.locus_005445
LdHU3.27	CBMSO	exon	245350	247994	0	+	0	gene_id "LDHU3_27.T0740"; transcript_id "LDHU3_27.T0740"; SL "38"; Alt_SL "ND"; PolyA "ND"; Alt_PolyA "ND"; Reference "LDHU3_27.0740(CDS,product "Ring_finger_domain/Zinc_finger_C3HC4_type_(RING_finger)/zinc-RING_finger_domain/PHD-finger_containing_protein_putative)"; Remarks "-"; locus_tag LdHU3_27.locus_005446
LdHU3.27	CBMSO	exon	247995	250725	0	+	0	gene_id "LDHU3_27.T0750"; transcript_id "LDHU3_27.T0750"; SL "33"; Alt_SL "ND"; PolyA "ND"; Alt_PolyA "ND"; Reference "LDHU3_27.0750(CDS,product "WD_domain_G-beta_repeat_putative)"; Remarks "-"; locus_tag LdHU3_27.locus_005447
LdHU3.27	CBMSO	exon	251035	253595	0	+	0	gene_id "LDHU3_27.T0760"; transcript_id "LDHU3_27.T0760"; SL "42"; Alt_SL "250936(2)|251040(6)"; PolyA "2"; Alt_PolyA "253410(1)"; Reference "LDHU3_27.0760(CDS,product "Domain_of_unknown_function_(DUF4470)/Domain_of_unknown_function_(DUF4471)_putative)"; Remarks "-"; locus_tag LdHU3_27.locus_005448
LdHU3.27	CBMSO	exon	253982	254543	0	+	0	gene_id "LDHU3_27.T0770"; transcript_id "LDHU3_27.T0770"; SL "31"; Alt_SL "253988(1)|253994(1)|254059(1)"; PolyA "ND"; Alt_PolyA "ND"; Reference "unknown"; Remarks "-"; locus_tag LdHU3_27.locus_005449
LdHU3.27	CBMSO	exon	254544	258309	0	+	0	gene_id "LDHU3_27.T0780"; transcript_id "LDHU3_27.T0780"; SL "3"; Alt_SL "ND"; PolyA "1"; Alt_PolyA "ND"; Reference "LDHU3_27.0780(CDS,product "hypothetical_protein_conserved)"; Remarks "-"; locus_tag LdHU3_27.locus_005450
LdHU3.27	CBMSO	exon	258680	261163	0	+	0	gene_id "LDHU3_27.T0790"; transcript_id "LDHU3_27.T0790"; SL "177"; Alt_SL "258603(6)|258702(8)|258705(1)|258719(1)"; PolyA "2"; Alt_PolyA "261150(2)|261167(1)"; Reference "LDHU3_27.0790(CDS,product "hypothetical_protein_conserved)"; Remarks "-"; locus_tag LdHU3_27.locus_005451
LdHU3.27	CBMSO	exon	261621	263558	0	+	0	gene_id "LDHU3_27.T0800"; transcript_id "LDHU3_27.T0800"; SL "57"; Alt_SL "261644(1)|261666(28)|261668(2)|261680(7)|261758(3)"; PolyA "3"; Alt_PolyA "263616(1)"; Reference "LDHU3_27.0800(CDS,product "hypothetical_protein_conserved)"; Remarks "-"; locus_tag LdHU3_27.locus_005452
LdHU3.27	CBMSO	exon	263949	267349	0	+	0	gene_id "LDHU3_27.T0810"; transcript_id "LDHU3_27.T0810"; SL "46"; Alt_SL "ND"; PolyA "1"; Alt_PolyA "267300(1)"; Reference "LDHU3_27.0810(CDS,product "Mitochondrial_SSU_ribosomal_protein_putative)"; Remarks "-"; locus_tag LdHU3_27.locus_005453
LdHU3.27	CBMSO	exon	267712	269369	0	+	0	gene_id "LDHU3_27.T0820"; transcript_id "LDHU3_27.T0820"; SL "65"; Alt_SL "267607(4)|267683(1)|267717(6)|267719(1)"; PolyA "1"; Alt_PolyA "ND"; Reference "LDHU3_27.0820(CDS,product "hypothetical_protein_conserved)"; Remarks "-"; locus_tag LdHU3_27.locus_005454
LdHU3.27	CBMSO	exon	269755	270975	0	+	0	gene_id "LDHU3_27.T0830"; transcript_id "LDHU3_27.T0830"; SL "680"; Alt_SL "269765(7)|269852(2)"; PolyA "2"; Alt_PolyA "270963(1)|270995(1)"; Reference "LDHU3_27.0830(CDS,product "hypothetical_protein_conserved)"; Remarks "-"; locus_tag LdHU3_27.locus_005455
LdHU3.27	CBMSO	exon	271537	277723	0	+	0	gene_id "LDHU3_27.T0840"; transcript_id "LDHU3_27.T0840"; SL "37"; Alt_SL "271545(13)|271549(3)|271565(2)"; PolyA "ND"; Alt_PolyA "ND"; Reference "LDHU3_27.0840(CDS,product "hypothetical_protein_conserved)"; Remarks "-"; locus_tag LdHU3_27.locus_005456
LdHU3.27	CBMSO	exon	277724	279477	0	+	0	gene_id "LDHU3_27.T0850"; transcript_id "LDHU3_27.T0850"; SL "105"; Alt_SL "277726(1)"; PolyA "ND"; Alt_PolyA "ND"; Reference "unknown"; Remarks "-"; locus_tag LdHU3_27.locus_005457
LdHU3.27	CBMSO	exon	279478	280203	0	+	0	gene_id "LDHU3_27.T0860"; transcript_id "LDHU3_27.T0860"; SL "108"; Alt_SL "279422(34)"; PolyA "1"; Alt_PolyA "280189(1)"; Reference "unknown"; Remarks "-"; locus_tag LdHU3_27.locus_005458
LdHU3.27	CBMSO	exon	280526	286267	0	+	0	gene_id "LDHU3_27.T0870"; transcript_id "LDHU3_27.T0870"; SL "13"; Alt_SL "280555(1)|280630(1)|280669(1)"; PolyA "1"; Alt_PolyA "286264(1)"; Reference "LDHU3_27.0870(CDS,product "amino_acid_transporter_aATP11_putative)"; Remarks "-"; locus_tag LdHU3_27.locus_005459
LdHU3.27	CBMSO	exon	286704	292149	0	+	0	gene_id "LDHU3_27.T0880"; transcript_id "LDHU3_27.T0880"; SL "2014"; Alt_SL "286630(1)|286705(1)|286706(1)|286709(191)|286713(23)|286715(1)|286722(8)|286729(4)|286830(4)|286845(5)"; PolyA "35"; Alt_PolyA "292077(17)|292078(1)|292085(1)|292089(1)|292130(1)|292152(1)|292153(11)|292161(3)|292167(1)|292176(1)"; Reference "LDHU3_27.0880(CDS,product "amino_acid_transporter_putative)"; Remarks "-"; locus_tag LdHU3_27.locus_005460
LdHU3.27	CBMSO	exon	292557	296156	0	+	0	gene_id "LDHU3_27.T0890"; transcript_id "LDHU3_27.T0890"; SL "34"; Alt_SL "292559(4)|292561(2)|292573(2)|294846(8)|294858(2)|294861(1)"; PolyA "ND"; Alt_PolyA "ND"; Reference "LDHU3_27.0890(CDS,product "hypothetical_protein_conserved)"; Remarks "-"; locus_tag LdHU3_27.locus_005461
LdHU3.27	CBMSO	exon	296385	303133	0	+	0	gene_id "LDHU3_27.T0900"; transcript_id "LDHU3_27.T0900"; SL "28"; Alt_SL "296391(4)|296448(3)"; PolyA "ND"; Alt_PolyA "ND"; Reference "LDHU3_27.0900(CDS,product "hypothetical_protein_conserved)"; Remarks "-"; locus_tag LdHU3_27.locus_005462
LdHU3.27	CBMSO	exon	303134	304775	0	+	0	gene_id "LDHU3_27.T0910"; transcript_id "LDHU3_27.T0910"; SL "27"; Alt_SL "303093(1)"; PolyA "ND"; Alt_PolyA "ND"; Reference "unknown"; Remarks "-"; locus_tag LdHU3_27.locus_005463
LdHU3.27	CBMSO	exon	304776	306359	0	+	0	gene_id "LDHU3_27.T0920"; transcript_id "LDHU3_27.T0920"; SL "82"; Alt_SL "304499(32)|304779(23)"; PolyA "ND"; Alt_PolyA "ND"; Reference "LDHU3_27.0920(CDS,product "hypothetical_protein_conserved)"; Remarks "-"; locus_tag LdHU3_27.locus_005464
LdHU3.27	CBMSO	exon	306360	307373	0	+	0	gene_id "LDHU3_27.T0930"; transcript_id "LDHU3_27.T0930"; SL "27"; Alt_SL "306407(1)"; PolyA "1"; Alt_PolyA "307357(1)"; Reference "unknown"; Remarks "-"; locus_tag LdHU3_27.locus_005465
LdHU3.27	CBMSO	exon	307821	310579	0	+	0	gene_id "LDHU3_27.T0940"; transcript_id "LDHU3_27.T0940"; SL "37"; Alt_SL "307696(2)|307733(5)|307738(1)|307755(6)|307801(14)"; PolyA "ND"; Alt_PolyA "ND"; Reference "LDHU3_27.0940(CDS,product "UBA/TS-N_domain_containing_protein_putative)"; Remarks "-"; locus_tag LdHU3_27.locus_005466
LdHU3.27	CBMSO	exon	310580	314135	0	+	0	gene_id "LDHU3_27.T0950"; transcript_id "LDHU3_27.T0950"; SL "8"; Alt_SL "310576(7)|310578(7)|310587(7)|310920(2)"; PolyA "ND"; Alt_PolyA "ND"; Reference "LDHU3_27.0950(CDS,product "reductase_putative)"; Remarks "-"; locus_tag LdHU3_27.locus_005467
LdHU3.27	CBMSO	exon	314136	315798	0	+	0	gene_id "LDHU3_27.T0960"; transcript_id "LDHU3_27.T0960"; SL "115"; Alt_SL "313680(30)|313763(2)|313769(42)|314102(1)|314184(7)|314247(1)|314329(1)"; PolyA "3"; Alt_PolyA "315783(1)|316013(1)"; Reference "LDHU3_27.0960(CDS,product "NADH-ubiquinone_oxidoreductase_20_kDa_subunit_mitochondrial_precursor)"; Remarks "-"; locus_tag LdHU3_27.locus_005468
LdHU3.27	CBMSO	exon	316180	317446	0	+	0	gene_id "LDHU3_27.T0970"; transcript_id "LDHU3_27.T0970"; SL "122"; Alt_SL "316275(6)"; PolyA "ND"; Alt_PolyA "ND"; Reference "unknown"; Remarks "-"; locus_tag LdHU3_27.locus_005469
LdHU3.27	CBMSO	exon	317711	318453	0	+	0	gene_id "LDHU3_27.T0980"; transcript_id "LDHU3_27.T0980"; SL "562"; Alt_SL "317722(8)|317726(3)|317757(2)|317778(1)"; PolyA "2"; Alt_PolyA "318342(1)|318360(1)|318366(1)|318446(1)|318574(1)|318594(1)"; Reference "LDHU3_27.0980(CDS,product "Stress_responsive_A/B_Barrel_Domain_putative)"; Remarks "-"; locus_tag LdHU3_27.locus_005470
LdHU3.27	CBMSO	exon	318754	320767	0	+	0	gene_id "LDHU3_27.T0990"; transcript_id "LDHU3_27.T0990"; SL "441"; Alt_SL "318820(70)|318836(17)|318848(1)|318863(1)"; PolyA "4"; Alt_PolyA "320751(1)|320776(1)|320779(2)"; Reference "LDHU3_27.0990(CDS,product "Stress_responsive_A/B_Barrel_Domain_putative)"; Remarks "-"; locus_tag LdHU3_27.locus_005471
LdHU3.27	CBMSO	exon	321073	324559	0	+	0	gene_id "LDHU3_27.T1000"; transcript_id "LDHU3_27.T1000"; SL "478"; Alt_SL "321094(17)|321145(8)|321241(3)"; PolyA "13"; Alt_PolyA "324210(2)|324212(2)"; Reference "LDHU3_27.1000(CDS,product "ras-related_protein_RAB1A_putative)"; Remarks "-"; locus_tag LdHU3_27.locus_005472
LdHU3.27	CBMSO	exon	324808	330703	0	+	0	gene_id "LDHU3_27.T1010"; transcript_id "LDHU3_27.T1010"; SL "32"; Alt_SL "324822(2)"; PolyA "1"; Alt_PolyA "ND"; Reference "LDHU3_27.1010(CDS,product "hypothetical_protein_conserved)"; Remarks "-"; locus_tag LdHU3_27.locus_005473
LdHU3.27	CBMSO	exon	331237	332722	0	+	0	gene_id "LDHU3_27.T1020"; transcript_id "LDHU3_27.T1020"; SL "114"; Alt_SL "331098(2)|331268(1)"; PolyA "2"; Alt_PolyA "332719(1)|332809(1)|332821(1)"; Reference "LDHU3_27.1020(CDS,product "calcium_uniporter_protein_mitochondrial_putative)"; Remarks "-"; locus_tag LdHU3_27.locus_005474
LdHU3.27	CBMSO	exon	333072	338526	0	+	0	gene_id "LDHU3_27.T1030"; transcript_id "LDHU3_27.T1030"; SL "44"; Alt_SL "333082(2)|333117(1)|333210(1)|335890(2)|336118(3)"; PolyA "ND"; Alt_PolyA "ND"; Reference "LDHU3_27.1030(CDS,product "MatE_putative)"; Remarks "-"; locus_tag LdHU3_27.locus_005475
LdHU3.27	CBMSO	exon	338778	340157	0	+	0	gene_id "LDHU3_27.T1040"; transcript_id "LDHU3_27.T1040"; SL "152"; Alt_SL "338733(2)|338786(1)|338802(1)|338834(1)"; PolyA "1"; Alt_PolyA "340153(1)"; Reference "LDHU3_27.1040(CDS,product "Leucine_Rich_repeat_putative)"; Remarks "-"; locus_tag LdHU3_27.locus_005476
LdHU3.27	CBMSO	exon	340478	341125	0	+	0	gene_id "LDHU3_27.T1050"; transcript_id "LDHU3_27.T1050"; SL "508"; Alt_SL "340479(1)|340488(221)|340498(74)|340578(15)"; PolyA "7"; Alt_PolyA "341003(1)|341021(3)|341121(1)|341128(2)|341137(3)"; Reference "LDHU3_27.1050(CDS,product "glutaredoxin-like_protein)"; Remarks "-"; locus_tag LdHU3_27.locus_005477
LdHU3.27	CBMSO	exon	341388	342421	0	+	0	gene_id "LDHU3_27.T1060"; transcript_id "LDHU3_27.T1060"; SL "71"; Alt_SL "341315(31)|341323(12)"; PolyA "1"; Alt_PolyA "342329(1)"; Reference "unknown"; Remarks "-"; locus_tag LdHU3_27.locus_005478
LdHU3.27	CBMSO	exon	342918	355059	0	+	0	gene_id "LDHU3_27.T1070"; transcript_id "LDHU3_27.T1070"; SL "32"; Alt_SL "342935(2)"; PolyA "ND"; Alt_PolyA "ND"; Reference "LDHU3_27.1070(CDS,product "Right_handed_beta_helix_region/Periplasmic_copper-binding_protein_(NosD)_putative)"; Remarks "pseudogene"; locus_tag LdHU3_27.locus_005479
LdHU3.27	CBMSO	exon	355060	357386	0	+	0	gene_id "LDHU3_27.T1080"; transcript_id "LDHU3_27.T1080"; SL "23"; Alt_SL "355064(2)|355066(1)|355113(5)|355126(1)"; PolyA "ND"; Alt_PolyA "ND"; Reference "LDHU3_27.1080(CDS,product "hypothetical_protein_conserved)"; Remarks "-"; locus_tag LdHU3_27.locus_005480
LdHU3.27	CBMSO	exon	357387	360910	0	+	0	gene_id "LDHU3_27.T1090"; transcript_id "LDHU3_27.T1090"; SL "18"; Alt_SL "357384(3)|357412(2)|357847(12)|360078(2)|360106(15)"; PolyA "ND"; Alt_PolyA "ND"; Reference "LDHU3_27.1090(CDS,product "hypothetical_protein_conserved)"; Remarks "-"; locus_tag LdHU3_27.locus_005481
LdHU3.27	CBMSO	exon	361259	363691	0	+	0	gene_id "LDHU3_27.T1100"; transcript_id "LDHU3_27.T1100"; SL "18"; Alt_SL "361212(1)|361221(1)"; PolyA "ND"; Alt_PolyA "ND"; Reference "LDHU3_27.1100(CDS,product "hypothetical_protein_conserved)"; Remarks "-"; locus_tag LdHU3_27.locus_005482
LdHU3.27	CBMSO	exon	363692	368278	0	+	0	gene_id "LDHU3_27.T1110"; transcript_id "LDHU3_27.T1110"; SL "14"; Alt_SL "363694(12)|363765(1)|363941(1)"; PolyA "ND"; Alt_PolyA "ND"; Reference "LDHU3_27.1110(CDS,product "WD_domain_G-beta_repeat_putative)"; Remarks "-"; locus_tag LdHU3_27.locus_005483
LdHU3.27	CBMSO	exon	368279	371591	0	+	0	gene_id "LDHU3_27.T1120"; transcript_id "LDHU3_27.T1120"; SL "85"; Alt_SL "368302(12)|368319(2)"; PolyA "1"; Alt_PolyA "371583(1)"; Reference "LDHU3_27.1120(CDS,product "Repeat_of_unknown_function_(DUF1126)/EF-hand_domain_pair_putative)"; Remarks "-"; locus_tag LdHU3_27.locus_005484
LdHU3.27	CBMSO	exon	371542	372050	0	+	0	gene_id "LDHU3_27.T1130"; transcript_id "LDHU3_27.T1130"; SL "7"; Alt_SL "371126(2)|371224(4)"; PolyA "ND"; Alt_PolyA "ND"; Reference "unknown"; Remarks "-"; locus_tag LdHU3_27.locus_005485
LdHU3.27	CBMSO	exon	372051	373654	0	+	0	gene_id "LDHU3_27.T1140"; transcript_id "LDHU3_27.T1140"; SL "99"; Alt_SL "372016(10)|372023(8)|372085(7)"; PolyA "ND"; Alt_PolyA "ND"; Reference "LDHU3_27.1140(CDS,product "hypothetical_protein)"; Remarks "-"; locus_tag LdHU3_27.locus_005486
LdHU3.27	CBMSO	exon	373655	378650	0	+	0	gene_id "LDHU3_27.T1150"; transcript_id "LDHU3_27.T1150"; SL "52"; Alt_SL "373708(7)|373758(2)|373776(1)|374125(4)"; PolyA "2"; Alt_PolyA "378590(1)|378659(1)"; Reference "LDHU3_27.1150(CDS,product "2-oxoglutarate_dehydrogenase_subunit_putative)"; Remarks "-"; locus_tag LdHU3_27.locus_005487
LdHU3.27	CBMSO	exon	379149	385010	0	+	0	gene_id "LDHU3_27.T1160"; transcript_id "LDHU3_27.T1160"; SL "24"; Alt_SL "379152(3)"; PolyA "ND"; Alt_PolyA "ND"; Reference "LDHU3_27.1160(CDS,product "phosphatidylinositol_(35)_kinase_putative)"; Remarks "-"; locus_tag LdHU3_27.locus_005488
LdHU3.27	CBMSO	exon	385011	386148	0	+	0	gene_id "LDHU3_27.T1170"; transcript_id "LDHU3_27.T1170"; SL "58"; Alt_SL "385122(2)|385173(1)"; PolyA "1"; Alt_PolyA "386047(1)|386061(1)"; Reference "unknown"; Remarks "-"; locus_tag LdHU3_27.locus_005489
LdHU3.27	CBMSO	exon	386380	387942	0	+	0	gene_id "LDHU3_27.T1180"; transcript_id "LDHU3_27.T1180"; SL "43"; Alt_SL "386392(3)|386501(2)|386642(1)"; PolyA "ND"; Alt_PolyA "ND"; Reference "LDHU3_27.1180(CDS,product "Protein_of_unknown_function_(DUF778)_putative)"; Remarks "-"; locus_tag LdHU3_27.locus_005490
LdHU3.27	CBMSO	exon	387943	388917	0	+	0	gene_id "LDHU3_27.T1190"; transcript_id "LDHU3_27.T1190"; SL "10"; Alt_SL "ND"; PolyA "ND"; Alt_PolyA "ND"; Reference "unknown"; Remarks "-"; locus_tag LdHU3_27.locus_005491
LdHU3.27	tvlab	downstream	388918	389029	0	.	0	polycistron_lid "LdHU3_27.PC02"; polycistron_rid "LdHU3_27.PC03"; locus_tag LdHU3_27.locus_005492
LdHU3.27	tvlab	polycistron	389030	552333	0	-	0	polycistron_id "LdHU3_27.PC03"; gene_count 64; locus_tag LdHU3_27.locus_005493
LdHU3.27	CBMSO	exon	389030	392878	0	-	0	gene_id "LDHU3_27.T1200"; transcript_id "LDHU3_27.T1200"; SL "18"; Alt_SL "392857(16)|392869(1)"; PolyA "ND"; Alt_PolyA "ND"; Reference "LDHU3_27.1200(CDS,product "Pep3/Vps18/deep_orange_family/Region_in_Clathrin_and_VPS/Vacuolar_sorting_protein_39_domain_2_putative)"; Remarks "-"; locus_tag LdHU3_27.locus_005494
LdHU3.27	CBMSO	exon	392879	393411	0	-	0	gene_id "LDHU3_27.T1210"; transcript_id "LDHU3_27.T1210"; SL "3"; Alt_SL "ND"; PolyA "ND"; Alt_PolyA "ND"; Reference "unknown"; Remarks "-"; locus_tag LdHU3_27.locus_005495
LdHU3.27	CBMSO	exon	393412	394445	0	-	0	gene_id "LDHU3_27.T1220"; transcript_id "LDHU3_27.T1220"; SL "8"; Alt_SL "394342(1)|394370(2)"; PolyA "ND"; Alt_PolyA "ND"; Reference "unknown"; Remarks "-"; locus_tag LdHU3_27.locus_005496
LdHU3.27	CBMSO	exon	394446	395479	0	-	0	gene_id "LDHU3_27.T1230"; transcript_id "LDHU3_27.T1230"; SL "10"; Alt_SL "395393(1)|395404(2)|395436(2)"; PolyA "ND"; Alt_PolyA "ND"; Reference "unknown"; Remarks "-"; locus_tag LdHU3_27.locus_005497
LdHU3.27	CBMSO	exon	395480	396513	0	-	0	gene_id "LDHU3_27.T1240"; transcript_id "LDHU3_27.T1240"; SL "9"; Alt_SL "396438(2)"; PolyA "ND"; Alt_PolyA "ND"; Reference "unknown"; Remarks "-"; locus_tag LdHU3_27.locus_005498
LdHU3.27	CBMSO	exon	396514	397472	0	-	0	gene_id "LDHU3_27.T1250"; transcript_id "LDHU3_27.T1250"; SL "3"; Alt_SL "ND"; PolyA "ND"; Alt_PolyA "ND"; Reference "unknown"; Remarks "-"; locus_tag LdHU3_27.locus_005499
LdHU3.27	CBMSO	exon	397473	398102	0	-	0	gene_id "LDHU3_27.T1260"; transcript_id "LDHU3_27.T1260"; SL "7"; Alt_SL "398059(1)"; PolyA "ND"; Alt_PolyA "ND"; Reference "unknown"; Remarks "-"; locus_tag LdHU3_27.locus_005500
LdHU3.27	CBMSO	exon	398103	400165	0	-	0	gene_id "LDHU3_27.T1270"; transcript_id "LDHU3_27.T1270"; SL "2"; Alt_SL "400154(1)"; PolyA "ND"; Alt_PolyA "ND"; Reference "unknown"; Remarks "-"; locus_tag LdHU3_27.locus_005501
LdHU3.27	CBMSO	exon	400166	400795	0	-	0	gene_id "LDHU3_27.T1280"; transcript_id "LDHU3_27.T1280"; SL "6"; Alt_SL "400720(1)|400752(1)"; PolyA "ND"; Alt_PolyA "ND"; Reference "unknown"; Remarks "-"; locus_tag LdHU3_27.locus_005502
LdHU3.27	CBMSO	exon	400796	401869	0	-	0	gene_id "LDHU3_27.T1290"; transcript_id "LDHU3_27.T1290"; SL "36"; Alt_SL "401727(1)|401858(1)|401908(4)"; PolyA "ND"; Alt_PolyA "ND"; Reference "unknown"; Remarks "-"; locus_tag LdHU3_27.locus_005503
LdHU3.27	CBMSO	exon	402129	404676	0	-	0	gene_id "LDHU3_27.T1300"; transcript_id "LDHU3_27.T1300"; SL "97"; Alt_SL "403677(22)|404360(3)|404419(38)|404621(1)|404630(3)|404668(44)|404691(26)"; PolyA "5"; Alt_PolyA "402078(2)|402115(1)|402117(1)|402155(1)"; Reference "LDHU3_27.1300(CDS,product "Protein_of_unknown_function_(DUF1295)_putative)"; Remarks "-"; locus_tag LdHU3_27.locus_005504
LdHU3.27	CBMSO	exon	404672	405596	0	-	0	gene_id "LDHU3_27.T1310"; transcript_id "LDHU3_27.T1310"; SL "8"; Alt_SL "ND"; PolyA "1"; Alt_PolyA "ND"; Reference "unknown"; Remarks "-"; locus_tag LdHU3_27.locus_005505
LdHU3.27	CBMSO	exon	405597	407607	0	-	0	gene_id "LDHU3_27.T1320"; transcript_id "LDHU3_27.T1320"; SL "151"; Alt_SL "407561(2)|407589(13)"; PolyA "ND"; Alt_PolyA "ND"; Reference "LDHU3_27.1320(CDS,product "isovaleryl-coA_dehydrogenase_putative)"; Remarks "-"; locus_tag LdHU3_27.locus_005506
LdHU3.27	CBMSO	exon	408066	410205	0	-	0	gene_id "LDHU3_27.T1330"; transcript_id "LDHU3_27.T1330"; SL "53"; Alt_SL "410160(3)|410166(1)|410168(1)"; PolyA "2"; Alt_PolyA "ND"; Reference "LDHU3_27.1330(CDS,product "XRN_5''-3''_exonuclease_N-inus,_putative)"; Remarks "-"; locus_tag LdHU3_27.locus_005507
LdHU3.27	CBMSO	exon	410206	412478	0	-	0	gene_id "LDHU3_27.T1340"; transcript_id "LDHU3_27.T1340"; SL "89"; Alt_SL "412454(4)|412472(16)|412535(1)|412557(37)"; PolyA "ND"; Alt_PolyA "ND"; Reference "unknown"; Remarks "-"; locus_tag LdHU3_27.locus_005508
LdHU3.27	CBMSO	exon	412768	416628	0	-	0	gene_id "LDHU3_27.T1350"; transcript_id "LDHU3_27.T1350"; SL "55"; Alt_SL "416596(8)"; PolyA "2"; Alt_PolyA "412946(1)|412958(1)"; Reference "LDHU3_27.1350(CDS,product "hypothetical_protein_conserved)"; Remarks "-"; locus_tag LdHU3_27.locus_005509
LdHU3.27	CBMSO	exon	416629	421752	0	-	0	gene_id "LDHU3_27.T1360"; transcript_id "LDHU3_27.T1360"; SL "4"; Alt_SL "ND"; PolyA "ND"; Alt_PolyA "ND"; Reference "LDHU3_27.1360(CDS,product "hypothetical_protein_conserved)"; Remarks "-"; locus_tag LdHU3_27.locus_005510
LdHU3.27	CBMSO	exon	421753	423376	0	-	0	gene_id "LDHU3_27.T1370"; transcript_id "LDHU3_27.T1370"; SL "35"; Alt_SL "423180(2)|423209(3)|423224(2)|423321(1)|423379(1)"; PolyA "ND"; Alt_PolyA "ND"; Reference "unknown"; Remarks "-"; locus_tag LdHU3_27.locus_005511
LdHU3.27	CBMSO	exon	423685	427370	0	-	0	gene_id "LDHU3_27.T1380"; transcript_id "LDHU3_27.T1380"; SL "2"; Alt_SL "ND"; PolyA "1"; Alt_PolyA "ND"; Reference "unknown"; Remarks "-"; locus_tag LdHU3_27.locus_005512
LdHU3.27	CBMSO	exon	427371	435419	0	-	0	gene_id "LDHU3_27.T1390"; transcript_id "LDHU3_27.T1390"; SL "117"; Alt_SL "434844(2)|435324(4)|435337(8)"; PolyA "ND"; Alt_PolyA "ND"; Reference "LDHU3_27.1390(CDS,product "ATP-binding_cassette_subfamily_A_member_1_putative)"; Remarks "-"; locus_tag LdHU3_27.locus_005513
LdHU3.27	CBMSO	exon	435640	436636	0	-	0	gene_id "LDHU3_27.T1400"; transcript_id "LDHU3_27.T1400"; SL "188"; Alt_SL "436613(2)"; PolyA "3"; Alt_PolyA "435680(1)"; Reference "unknown"; Remarks "-"; locus_tag LdHU3_27.locus_005514
LdHU3.27	CBMSO	exon	437167	438768	0	-	0	gene_id "LDHU3_27.T1410"; transcript_id "LDHU3_27.T1410"; SL "18"; Alt_SL "438595(1)"; PolyA "2"; Alt_PolyA "437140(1)|437145(1)"; Reference "unknown"; Remarks "-"; locus_tag LdHU3_27.locus_005515
LdHU3.27	CBMSO	exon	438769	446910	0	-	0	gene_id "LDHU3_27.T1420"; transcript_id "LDHU3_27.T1420"; SL "29"; Alt_SL "ND"; PolyA "ND"; Alt_PolyA "ND"; Reference "LDHU3_27.1420(CDS,product "ATP-binding_cassette_subfamily_A_member_1_putative)"; Remarks "-"; locus_tag LdHU3_27.locus_005516
LdHU3.27	CBMSO	exon	447209	449124	0	-	0	gene_id "LDHU3_27.T1430"; transcript_id "LDHU3_27.T1430"; SL "66"; Alt_SL "448909(1)|448964(2)|449086(2)|449104(6)|449122(2)|449130(7)"; PolyA "1"; Alt_PolyA "ND"; Reference "LDHU3_27.1430(CDS,product "hypothetical_protein_conserved)"; Remarks "-"; locus_tag LdHU3_27.locus_005517
LdHU3.27	CBMSO	exon	449329	450983	0	-	0	gene_id "LDHU3_27.T1440"; transcript_id "LDHU3_27.T1440"; SL "104"; Alt_SL "450914(9)|451038(1)"; PolyA "3"; Alt_PolyA "449333(1)"; Reference "LDHU3_27.1440(CDS,product "TatD_related_DNase_putative)"; Remarks "-"; locus_tag LdHU3_27.locus_005518
LdHU3.27	CBMSO	exon	450984	451782	0	-	0	gene_id "LDHU3_27.T1450"; transcript_id "LDHU3_27.T1450"; SL "7"; Alt_SL "ND"; PolyA "ND"; Alt_PolyA "ND"; Reference "unknown"; Remarks "-"; locus_tag LdHU3_27.locus_005519
LdHU3.27	CBMSO	exon	451755	455232	0	-	0	gene_id "LDHU3_27.T1460"; transcript_id "LDHU3_27.T1460"; SL "22"; Alt_SL "455189(2)|455229(4)"; PolyA "1"; Alt_PolyA "ND"; Reference "LDHU3_27.1460(CDS,product "hypothetical_protein_conserved)"; Remarks "-"; locus_tag LdHU3_27.locus_005520
LdHU3.27	CBMSO	exon	455233	456882	0	-	0	gene_id "LDHU3_27.T1470"; transcript_id "LDHU3_27.T1470"; SL "40"; Alt_SL "456870(9)|456880(1)|456905(8)|456953(1)"; PolyA "ND"; Alt_PolyA "ND"; Reference "LDHU3_27.1470(CDS,product "hypothetical_protein_conserved)"; Remarks "-"; locus_tag LdHU3_27.locus_005521
LdHU3.27	CBMSO	exon	457290	460408	0	-	0	gene_id "LDHU3_27.T1480"; transcript_id "LDHU3_27.T1480"; SL "18"; Alt_SL "ND"; PolyA "1"; Alt_PolyA "ND"; Reference "LDHU3_27.1480(CDS,product "hypothetical_protein_conserved)"; Remarks "-"; locus_tag LdHU3_27.locus_005522
LdHU3.27	CBMSO	exon	460409	463363	0	-	0	gene_id "LDHU3_27.T1490"; transcript_id "LDHU3_27.T1490"; SL "52"; Alt_SL "463233(1)|463335(1)|463341(4)|463374(1)"; PolyA "ND"; Alt_PolyA "ND"; Reference "LDHU3_27.1490(CDS,product "hypothetical_protein_conserved)"; Remarks "-"; locus_tag LdHU3_27.locus_005523
LdHU3.27	CBMSO	exon	463364	464491	0	-	0	gene_id "LDHU3_27.T1500"; transcript_id "LDHU3_27.T1500"; SL "53"; Alt_SL "464488(1)|464529(8)|464647(2)|464679(26)"; PolyA "ND"; Alt_PolyA "ND"; Reference "LDHU3_27.1500(CDS,product "hypothetical_protein_conserved)"; Remarks "-"; locus_tag LdHU3_27.locus_005524
LdHU3.27	CBMSO	exon	464963	467274	0	-	0	gene_id "LDHU3_27.T1510"; transcript_id "LDHU3_27.T1510"; SL "37"; Alt_SL "467240(8)|467614(6)"; PolyA "1"; Alt_PolyA "465004(1)"; Reference "LDHU3_27.1510(CDS,product "vesicular_transport_protein_(CDC48_homologue)_putative)"; Remarks "-"; locus_tag LdHU3_27.locus_005525
LdHU3.27	CBMSO	exon	467625	469028	0	-	0	gene_id "LDHU3_27.T1520"; transcript_id "LDHU3_27.T1520"; SL "2"; Alt_SL "468967(1)"; PolyA "1"; Alt_PolyA "467696(1)"; Reference "unknown"; Remarks "-"; locus_tag LdHU3_27.locus_005526
LdHU3.27	CBMSO	exon	469029	470845	0	-	0	gene_id "LDHU3_27.T1530"; transcript_id "LDHU3_27.T1530"; SL "41"; Alt_SL "470804(2)|470811(11)|470816(41)|470831(8)|470838(3)|470863(1)"; PolyA "ND"; Alt_PolyA "ND"; Reference "LDHU3_27.1530(CDS,product "cysteine_desulfurase_putative)"; Remarks "-"; locus_tag LdHU3_27.locus_005527
LdHU3.27	CBMSO	exon	471247	475222	0	-	0	gene_id "LDHU3_27.T1540"; transcript_id "LDHU3_27.T1540"; SL "6"; Alt_SL "ND"; PolyA "2"; Alt_PolyA "ND"; Reference "LDHU3_27.1540(CDS,product "vesicular-fusion_ATPase-like_protein_putative)"; Remarks "-"; locus_tag LdHU3_27.locus_005528
LdHU3.27	CBMSO	exon	475223	475944	0	-	0	gene_id "LDHU3_27.T1550"; transcript_id "LDHU3_27.T1550"; SL "24"; Alt_SL "475860(5)|475875(9)|475955(2)"; PolyA "ND"; Alt_PolyA "ND"; Reference "unknown"; Remarks "-"; locus_tag LdHU3_27.locus_005529
LdHU3.27	CBMSO	exon	475945	476959	0	-	0	gene_id "LDHU3_27.T1560"; transcript_id "LDHU3_27.T1560"; SL "3"; Alt_SL "476464(3)"; PolyA "ND"; Alt_PolyA "ND"; Reference "unknown"; Remarks "-"; locus_tag LdHU3_27.locus_005530
LdHU3.27	CBMSO	exon	476960	483825	0	-	0	gene_id "LDHU3_27.T1570"; transcript_id "LDHU3_27.T1570"; SL "270"; Alt_SL "483697(1)|483759(1)|483810(14)|483823(2)"; PolyA "ND"; Alt_PolyA "ND"; Reference "LDHU3_27.1570(CDS,product "hypothetical_protein_conserved)"; Remarks "-"; locus_tag LdHU3_27.locus_005531
LdHU3.27	CBMSO	exon	484228	485553	0	-	0	gene_id "LDHU3_27.T1580"; transcript_id "LDHU3_27.T1580"; SL "169"; Alt_SL "484228(7)|485008(3)|485499(3)|485594(37)|485595(2)"; PolyA "1"; Alt_PolyA "484232(1)|484237(1)|484244(1)"; Reference "LDHU3_27.1580(CDS,product "Emopamil_binding_protein_putative)"; Remarks "-"; locus_tag LdHU3_27.locus_005532
LdHU3.27	CBMSO	exon	485950	488806	0	-	0	gene_id "LDHU3_27.T1590"; transcript_id "LDHU3_27.T1590"; SL "25"; Alt_SL "488684(11)|488787(2)"; PolyA "1"; Alt_PolyA "485952(1)"; Reference "LDHU3_27.1590(CDS,product "hypothetical_protein_conserved)"; Remarks "-"; locus_tag LdHU3_27.locus_005533
LdHU3.27	CBMSO	exon	489230	490641	0	-	0	gene_id "LDHU3_27.T1600"; transcript_id "LDHU3_27.T1600"; SL "222"; Alt_SL "490556(2)|490639(1)|490654(1)|490689(3)|490716(1)|490745(52)|490786(26)"; PolyA "3"; Alt_PolyA "489245(2)"; Reference "LDHU3_27.1600(CDS,product "mitochondrial_RNA_binding_protein_1)"; Remarks "-"; locus_tag LdHU3_27.locus_005534
LdHU3.27	CBMSO	exon	491340	492677	0	-	0	gene_id "LDHU3_27.T1610"; transcript_id "LDHU3_27.T1610"; SL "78"; Alt_SL "492469(1)|492529(8)|492567(3)|492595(1)|492614(1)|492715(1)|492876(2)"; PolyA "2"; Alt_PolyA "491401(1)"; Reference "LDHU3_27.1610(CDS,product "hypothetical_protein_conserved)"; Remarks "-"; locus_tag LdHU3_27.locus_005535
LdHU3.27	CBMSO	exon	493103	494542	0	-	0	gene_id "LDHU3_27.T1620"; transcript_id "LDHU3_27.T1620"; SL "67"; Alt_SL "494493(7)|494545(10)|494618(4)|494752(2)|494764(2)|494935(11)"; PolyA "4"; Alt_PolyA "493105(1)"; Reference "unknown"; Remarks "-"; locus_tag LdHU3_27.locus_005536
LdHU3.27	CBMSO	exon	494543	498887	0	-	0	gene_id "LDHU3_27.T1630"; transcript_id "LDHU3_27.T1630"; SL "41"; Alt_SL "498872(2)|498876(15)|498885(11)"; PolyA "ND"; Alt_PolyA "ND"; Reference "LDHU3_27.1630(CDS,product "intraflagellar_transport_protein_88_putative)"; Remarks "-"; locus_tag LdHU3_27.locus_005537
LdHU3.27	CBMSO	exon	499344	504252	0	-	0	gene_id "LDHU3_27.T1640"; transcript_id "LDHU3_27.T1640"; SL "24"; Alt_SL "504249(13)|504349(1)|504536(8)"; PolyA "1"; Alt_PolyA "ND"; Reference "LDHU3_27.1640(CDS,product "hypothetical_protein_conserved)"; Remarks "-"; locus_tag LdHU3_27.locus_005538
LdHU3.27	CBMSO	exon	504253	506666	0	-	0	gene_id "LDHU3_27.T1650"; transcript_id "LDHU3_27.T1650"; SL "27"; Alt_SL "506724(2)|507027(2)"; PolyA "ND"; Alt_PolyA "ND"; Reference "LDHU3_27.1650(CDS,product "JmjC_domain_hydroxylase_putative)"; Remarks "-"; locus_tag LdHU3_27.locus_005539
LdHU3.27	CBMSO	exon	506964	510390	0	-	0	gene_id "LDHU3_27.T1660"; transcript_id "LDHU3_27.T1660"; SL "53"; Alt_SL "510360(2)"; PolyA "1"; Alt_PolyA "507066(1)"; Reference "LDHU3_27.1660(CDS,product "Retinoic_acid_induced_16-like_protein_putative)"; Remarks "-"; locus_tag LdHU3_27.locus_005540
LdHU3.27	CBMSO	exon	510772	511903	0	-	0	gene_id "LDHU3_27.T1670"; transcript_id "LDHU3_27.T1670"; SL "122"; Alt_SL "511841(12)|511953(3)"; PolyA "2"; Alt_PolyA "510762(1)"; Reference "LDHU3_27.1670(CDS,product "hypothetical_protein_conserved)"; Remarks "-"; locus_tag LdHU3_27.locus_005541
LdHU3.27	CBMSO	exon	512079	516322	0	-	0	gene_id "LDHU3_27.T1680"; transcript_id "LDHU3_27.T1680"; SL "103"; Alt_SL "512714(3)|512722(17)|516260(2)|516331(2)"; PolyA "ND"; Alt_PolyA "ND"; Reference "LDHU3_27.1680(CDS,product "hypothetical_protein_conserved)"; Remarks "-"; locus_tag LdHU3_27.locus_005542
LdHU3.27	CBMSO	exon	516560	518403	0	-	0	gene_id "LDHU3_27.T1690"; transcript_id "LDHU3_27.T1690"; SL "227"; Alt_SL "518214(1)|518288(2)|518349(5)"; PolyA "2"; Alt_PolyA "ND"; Reference "unknown"; Remarks "-"; locus_tag LdHU3_27.locus_005543
LdHU3.27	CBMSO	exon	519031	519796	0	-	0	gene_id "LDHU3_27.T1700"; transcript_id "LDHU3_27.T1700"; SL "12090"; Alt_SL "519659(1)|519714(5)|519768(160)|519795(1)|519803(1)|519821(1)|519825(6)|519848(1)|519855(3)|519864(4)|519869(7)|519917(9)"; PolyA "107"; Alt_PolyA "518683(6)|518695(1)|518731(4)|518738(1)|519004(1)|519005(1)|519010(25)|519012(3)|519016(11)|519020(1)|519021(3)|519024(11)|519029(1)|519036(1)|519042(1)|519046(22)"; Reference "LDHU3_27.1700(CDS,product "hypothetical_protein)"; Remarks "-"; locus_tag LdHU3_27.locus_005544
LdHU3.27	CBMSO	exon	520294	527773	0	-	0	gene_id "LDHU3_27.T1710"; transcript_id "LDHU3_27.T1710"; SL "51"; Alt_SL "ND"; PolyA "2"; Alt_PolyA "520290(1)"; Reference "LDHU3_27.1710(CDS,product "RING-H2_zinc_finger/Anaphase-promoting_complex_subunit_11_RING-H2_finger/Ring_finger_domain_containing_protein_putative)"; Remarks "-"; locus_tag LdHU3_27.locus_005545
LdHU3.27	CBMSO	exon	528039	531047	0	-	0	gene_id "LDHU3_27.T1720"; transcript_id "LDHU3_27.T1720"; SL "50"; Alt_SL "530765(1)|530990(3)"; PolyA "1"; Alt_PolyA "528042(1)"; Reference "LDHU3_27.1720(CDS,product "translation_initiation_factor_eIF2B_delta_subunit_putative)"; Remarks "-"; locus_tag LdHU3_27.locus_005546
LdHU3.27	CBMSO	exon	531048	534950	0	-	0	gene_id "LDHU3_27.T1730"; transcript_id "LDHU3_27.T1730"; SL "168"; Alt_SL "534940(3)|535032(2)|535133(2)|535187(12)"; PolyA "ND"; Alt_PolyA "ND"; Reference "LDHU3_27.1730(CDS,product "hypothetical_protein_conserved)"; Remarks "-"; locus_tag LdHU3_27.locus_005547
LdHU3.27	CBMSO	exon	534951	537767	0	-	0	gene_id "LDHU3_27.T1740"; transcript_id "LDHU3_27.T1740"; SL "73"; Alt_SL "537737(2)|537747(38)"; PolyA "ND"; Alt_PolyA "ND"; Reference "LDHU3_27.1740(CDS,product "hypothetical_protein_conserved)"; Remarks "-"; locus_tag LdHU3_27.locus_005548
LdHU3.27	CBMSO	exon	537768	538299	0	-	0	gene_id "LDHU3_27.T1750"; transcript_id "LDHU3_27.T1750"; SL "2"; Alt_SL "ND"; PolyA "ND"; Alt_PolyA "ND"; Reference "unknown"; Remarks "-"; locus_tag LdHU3_27.locus_005549
LdHU3.27	CBMSO	exon	538593	539220	0	-	0	gene_id "LDHU3_27.T1760"; transcript_id "LDHU3_27.T1760"; SL "9689"; Alt_SL "539192(110)|539224(1)|539227(4)|539249(3)|539276(2)|539288(2)|539293(9)|539341(13)"; PolyA "83"; Alt_PolyA "538299(1)|538467(4)|538471(1)|538568(6)|538573(29)|538577(1)|538582(5)|538585(21)|538587(9)"; Reference "unknown"; Remarks "-"; locus_tag LdHU3_27.locus_005550
LdHU3.27	CBMSO	exon	539221	540211	0	-	0	gene_id "LDHU3_27.T1770"; transcript_id "LDHU3_27.T1770"; SL "3"; Alt_SL "ND"; PolyA "ND"; Alt_PolyA "ND"; Reference "unknown"; Remarks "-"; locus_tag LdHU3_27.locus_005551
LdHU3.27	CBMSO	exon	540212	542326	0	-	0	gene_id "LDHU3_27.T1780"; transcript_id "LDHU3_27.T1780"; SL "78"; Alt_SL "542099(1)|542253(2)|542431(5)|542450(2)|542476(2)"; PolyA "ND"; Alt_PolyA "ND"; Reference "unknown"; Remarks "-"; locus_tag LdHU3_27.locus_005552
LdHU3.27	CBMSO	exon	542629	544117	0	-	0	gene_id "LDHU3_27.T1790"; transcript_id "LDHU3_27.T1790"; SL "10"; Alt_SL "544224(2)"; PolyA "4"; Alt_PolyA "542650(1)"; Reference "unknown"; Remarks "-"; locus_tag LdHU3_27.locus_005553
LdHU3.27	CBMSO	exon	544118	545904	0	-	0	gene_id "LDHU3_27.T1800"; transcript_id "LDHU3_27.T1800"; SL "160"; Alt_SL "545892(3)"; PolyA "ND"; Alt_PolyA "ND"; Reference "LDHU3_27.1800(CDS,product "WD_domain_G-beta_repeat_putative)"; Remarks "-"; locus_tag LdHU3_27.locus_005554
LdHU3.27	CBMSO	exon	546271	548476	0	-	0	gene_id "LDHU3_27.T1810"; transcript_id "LDHU3_27.T1810"; SL "149"; Alt_SL "548411(2)|548438(5)"; PolyA "1"; Alt_PolyA "546287(1)|546306(1)"; Reference "LDHU3_27.1810(CDS,product "T-complex_protein_1_beta_subunit_putative)"; Remarks "-"; locus_tag LdHU3_27.locus_005555
LdHU3.27	CBMSO	exon	548713	550946	0	-	0	gene_id "LDHU3_27.T1820"; transcript_id "LDHU3_27.T1820"; SL "255"; Alt_SL "550920(7)"; PolyA "1"; Alt_PolyA "ND"; Reference "LDHU3_27.1820(CDS,product "cation_transporter_putative)"; Remarks "-"; locus_tag LdHU3_27.locus_005556
LdHU3.27	CBMSO	exon	551197	552333	0	-	0	gene_id "LDHU3_27.T1830"; transcript_id "LDHU3_27.T1830"; SL "ND"; Alt_SL "ND"; PolyA "1"; Alt_PolyA "ND"; Reference "unknown"; Remarks "-"; locus_tag LdHU3_27.locus_005557
LdHU3.27	tvlab	upstream	552334	552606	0	.	0	polycistron_lid "LdHU3_27.PC03"; polycistron_rid "LdHU3_27.PC04"; locus_tag LdHU3_27.locus_005558
LdHU3.27	tvlab	polycistron	552607	742904	0	+	0	polycistron_id "LdHU3_27.PC04"; gene_count 68; locus_tag LdHU3_27.locus_005559
LdHU3.27	CBMSO	exon	552607	554614	0	+	0	gene_id "LDHU3_27.T1840"; transcript_id "LDHU3_27.T1840"; SL "87"; Alt_SL "552597(13)|552628(9)|552642(2)|552654(2)|553363(2)|553412(1)"; PolyA "2"; Alt_PolyA "554632(1)|554711(1)"; Reference "LDHU3_27.1840(CDS,product "ubiquitin_carboxyl-inal_hydrolase_putative)"; Remarks "-"; locus_tag LdHU3_27.locus_005560
LdHU3.27	CBMSO	exon	554881	556885	0	+	0	gene_id "LDHU3_27.T1850"; transcript_id "LDHU3_27.T1850"; SL "97"; Alt_SL "554423(3)|554896(9)|555204(21)|555235(12)"; PolyA "ND"; Alt_PolyA "ND"; Reference "LDHU3_27.1850(CDS,product "hypothetical_protein_conserved)"; Remarks "-"; locus_tag LdHU3_27.locus_005561
LdHU3.27	CBMSO	exon	556886	557775	0	+	0	gene_id "LDHU3_27.T1860"; transcript_id "LDHU3_27.T1860"; SL "70"; Alt_SL "556842(1)|556898(20)"; PolyA "1"; Alt_PolyA "ND"; Reference "LDHU3_27.1860(CDS,product "hypothetical_protein_conserved)"; Remarks "-"; locus_tag LdHU3_27.locus_005562
LdHU3.27	CBMSO	exon	557985	559782	0	+	0	gene_id "LDHU3_27.T1870"; transcript_id "LDHU3_27.T1870"; SL "98"; Alt_SL "558043(3)|558049(2)|558120(5)|558144(13)"; PolyA "2"; Alt_PolyA "559613(1)|559734(1)"; Reference "LDHU3_27.1870(CDS,product "predicted_leucine-rich_repeat_protein)"; Remarks "-"; locus_tag LdHU3_27.locus_005563
LdHU3.27	CBMSO	exon	560032	561806	0	+	0	gene_id "LDHU3_27.T1880"; transcript_id "LDHU3_27.T1880"; SL "64"; Alt_SL "560035(2)|560067(7)"; PolyA "3"; Alt_PolyA "ND"; Reference "LDHU3_27.1880(CDS,product "hypothetical_protein_conserved)"; Remarks "-"; locus_tag LdHU3_27.locus_005564
LdHU3.27	CBMSO	exon	562303	566665	0	+	0	gene_id "LDHU3_27.T1890"; transcript_id "LDHU3_27.T1890"; SL "166"; Alt_SL "562315(2)|562511(1)"; PolyA "ND"; Alt_PolyA "ND"; Reference "LDHU3_27.1890(CDS,product "KH_domain_containing_protein_putative)"; Remarks "-"; locus_tag LdHU3_27.locus_005565
LdHU3.27	CBMSO	exon	566666	567737	0	+	0	gene_id "LDHU3_27.T1900"; transcript_id "LDHU3_27.T1900"; SL "141"; Alt_SL "566687(2)"; PolyA "ND"; Alt_PolyA "ND"; Reference "unknown"; Remarks "-"; locus_tag LdHU3_27.locus_005566
LdHU3.27	CBMSO	exon	567738	570757	0	+	0	gene_id "LDHU3_27.T1910"; transcript_id "LDHU3_27.T1910"; SL "53"; Alt_SL "567559(2)|567682(13)|567686(16)"; PolyA "1"; Alt_PolyA "ND"; Reference "LDHU3_27.1910(CDS,product "arginyl-tRNA_synthetase_putative)"; Remarks "-"; locus_tag LdHU3_27.locus_005567
LdHU3.27	CBMSO	exon	571161	573684	0	+	0	gene_id "LDHU3_27.T1920"; transcript_id "LDHU3_27.T1920"; SL "53"; Alt_SL "571084(3)|571164(17)|571184(2)"; PolyA "1"; Alt_PolyA "573665(1)"; Reference "LDHU3_27.1920(CDS,product "Cupin-like_domain/JmjC_domain_hydroxylase_putative)"; Remarks "-"; locus_tag LdHU3_27.locus_005568
LdHU3.27	CBMSO	exon	574111	575932	0	+	0	gene_id "LDHU3_27.T1930"; transcript_id "LDHU3_27.T1930"; SL "35"; Alt_SL "575301(18)"; PolyA "1"; Alt_PolyA "ND"; Reference "LDHU3_27.1930(CDS,product "hypothetical_protein_conserved)"; Remarks "-"; locus_tag LdHU3_27.locus_005569
LdHU3.27	CBMSO	exon	576186	577598	0	+	0	gene_id "LDHU3_27.T1940"; transcript_id "LDHU3_27.T1940"; SL "92"; Alt_SL "576192(8)|576256(6)|576356(1)"; PolyA "1"; Alt_PolyA "577571(1)|577573(1)|577580(1)"; Reference "unknown"; Remarks "-"; locus_tag LdHU3_27.locus_005570
LdHU3.27	CBMSO	exon	577941	582076	0	+	0	gene_id "LDHU3_27.T1950"; transcript_id "LDHU3_27.T1950"; SL "99"; Alt_SL "577826(2)|577942(1)|578021(1)|578024(1)|578715(2)|578723(4)|579945(7)|579992(1)"; PolyA "1"; Alt_PolyA "582071(1)"; Reference "LDHU3_27.1950(CDS,product "hypothetical_protein_conserved)"; Remarks "-"; locus_tag LdHU3_27.locus_005571
LdHU3.27	CBMSO	exon	582400	584506	0	+	0	gene_id "LDHU3_27.T1960"; transcript_id "LDHU3_27.T1960"; SL "83"; Alt_SL "582353(1)"; PolyA "1"; Alt_PolyA "ND"; Reference "LDHU3_27.1960(CDS,product "hypothetical_protein_conserved)"; Remarks "-"; locus_tag LdHU3_27.locus_005572
LdHU3.27	CBMSO	exon	584973	588294	0	+	0	gene_id "LDHU3_27.T1970"; transcript_id "LDHU3_27.T1970"; SL "55"; Alt_SL "584974(1)"; PolyA "1"; Alt_PolyA "ND"; Reference "LDHU3_27.1970(CDS,product "hypothetical_protein_conserved)"; Remarks "-"; locus_tag LdHU3_27.locus_005573
LdHU3.27	CBMSO	exon	588642	596601	0	+	0	gene_id "LDHU3_27.T1980"; transcript_id "LDHU3_27.T1980"; SL "24"; Alt_SL "588578(3)|588652(11)"; PolyA "2"; Alt_PolyA "ND"; Reference "LDHU3_27.1980(CDS,product "protein_kinase_putative)"; Remarks "pseudogene"; locus_tag LdHU3_27.locus_005574
LdHU3.27	CBMSO	exon	596969	599324	0	+	0	gene_id "LDHU3_27.T1990"; transcript_id "LDHU3_27.T1990"; SL "1257"; Alt_SL "596883(14)|596901(1)|596925(1)|596934(1)|596943(1)|596949(10)|597008(1)"; PolyA "ND"; Alt_PolyA "ND"; Reference "LDHU3_27.1990(CDS,product "60S_acidic_ribosomal_protein_P0_putative)"; Remarks "-"; locus_tag LdHU3_27.locus_005575
LdHU3.27	CBMSO	exon	599325	601223	0	+	0	gene_id "LDHU3_27.T2000"; transcript_id "LDHU3_27.T2000"; SL "1252"; Alt_SL "599203(2)|599253(1)|599255(1)|599273(1)|599277(1)|599290(1)|599291(4)|599313(2)|599329(50)|599345(3)|599378(4)|599390(1)|599422(1)"; PolyA "1"; Alt_PolyA "ND"; Reference "LDHU3_27.2000(CDS,product "60S_acidic_ribosomal_protein_P0_putative)"; Remarks "-"; locus_tag LdHU3_27.locus_005576
LdHU3.27	CBMSO	exon	601261	602535	0	+	0	gene_id "LDHU3_27.T2010"; transcript_id "LDHU3_27.T2010"; SL "33"; Alt_SL "601216(2)"; PolyA "ND"; Alt_PolyA "ND"; Reference "LDHU3_27.2010(CDS,product "hypothetical_protein_conserved)"; Remarks "-"; locus_tag LdHU3_27.locus_005577
LdHU3.27	CBMSO	exon	602536	603225	0	+	0	gene_id "LDHU3_27.T2020"; transcript_id "LDHU3_27.T2020"; SL "4"; Alt_SL "ND"; PolyA "ND"; Alt_PolyA "ND"; Reference "unknown"; Remarks "-"; locus_tag LdHU3_27.locus_005578
LdHU3.27	CBMSO	exon	603226	605208	0	+	0	gene_id "LDHU3_27.T2030"; transcript_id "LDHU3_27.T2030"; SL "107"; Alt_SL "ND"; PolyA "ND"; Alt_PolyA "ND"; Reference "LDHU3_27.2030(CDS,product "hypothetical_protein_conserved)"; Remarks "-"; locus_tag LdHU3_27.locus_005579
LdHU3.27	CBMSO	exon	605209	606408	0	+	0	gene_id "LDHU3_27.T2040"; transcript_id "LDHU3_27.T2040"; SL "4"; Alt_SL "605214(1)"; PolyA "ND"; Alt_PolyA "ND"; Reference "unknown"; Remarks "-"; locus_tag LdHU3_27.locus_005580
LdHU3.27	CBMSO	exon	606409	607760	0	+	0	gene_id "LDHU3_27.T2050"; transcript_id "LDHU3_27.T2050"; SL "26"; Alt_SL "606402(2)|606424(2)"; PolyA "1"; Alt_PolyA "ND"; Reference "unknown"; Remarks "-"; locus_tag LdHU3_27.locus_005581
LdHU3.27	CBMSO	exon	608216	612411	0	+	0	gene_id "LDHU3_27.T2060"; transcript_id "LDHU3_27.T2060"; SL "65"; Alt_SL "608145(1)|608172(1)|608221(4)|608224(4)|611191(9)|611230(6)|611351(2)"; PolyA "1"; Alt_PolyA "612194(1)|612324(1)|612330(1)"; Reference "LDHU3_27.2060(CDS,product "choline_kinase)"; Remarks "-"; locus_tag LdHU3_27.locus_005582
LdHU3.27	CBMSO	exon	612617	616392	0	+	0	gene_id "LDHU3_27.T2070"; transcript_id "LDHU3_27.T2070"; SL "35"; Alt_SL "612597(1)|612623(9)|612634(2)"; PolyA "ND"; Alt_PolyA "ND"; Reference "LDHU3_27.2070(CDS,product "hypothetical_protein_conserved)"; Remarks "pseudogene"; locus_tag LdHU3_27.locus_005583
LdHU3.27	CBMSO	exon	616393	618774	0	+	0	gene_id "LDHU3_27.T2080"; transcript_id "LDHU3_27.T2080"; SL "121"; Alt_SL "616273(3)|616278(2)|616397(12)|616519(1)"; PolyA "ND"; Alt_PolyA "ND"; Reference "LDHU3_27.2080(CDS,product "Snf7_putative)"; Remarks "-"; locus_tag LdHU3_27.locus_005584
LdHU3.27	CBMSO	exon	618775	619980	0	+	0	gene_id "LDHU3_27.T2090"; transcript_id "LDHU3_27.T2090"; SL "101"; Alt_SL "618432(5)|618470(3)|618713(3)|618751(1)|618857(1)"; PolyA "1"; Alt_PolyA "ND"; Reference "unknown"; Remarks "-"; locus_tag LdHU3_27.locus_005585
LdHU3.27	CBMSO	exon	620455	623999	0	+	0	gene_id "LDHU3_27.T2100"; transcript_id "LDHU3_27.T2100"; SL "51"; Alt_SL "622228(2)"; PolyA "ND"; Alt_PolyA "ND"; Reference "LDHU3_27.2100(CDS,product "CBF/Mak21_family_putative)"; Remarks "-"; locus_tag LdHU3_27.locus_005586
LdHU3.27	CBMSO	exon	624255	626824	0	+	0	gene_id "LDHU3_27.T2110"; transcript_id "LDHU3_27.T2110"; SL "71"; Alt_SL "624266(8)|624311(27)|624314(1)|624328(1)|624533(8)|624791(6)"; PolyA "ND"; Alt_PolyA "ND"; Reference "LDHU3_27.2110(CDS,product "proteasome_regulatory_non-ATP-ase_subunit_3_putative)"; Remarks "-"; locus_tag LdHU3_27.locus_005587
LdHU3.27	CBMSO	exon	626825	632823	0	+	0	gene_id "LDHU3_27.T2120"; transcript_id "LDHU3_27.T2120"; SL "38"; Alt_SL "ND"; PolyA "ND"; Alt_PolyA "ND"; Reference "LDHU3_27.2120(CDS,product "Cyclic_nucleotide-binding_domain_containing_protein_putative)"; Remarks "-"; locus_tag LdHU3_27.locus_005588
LdHU3.27	CBMSO	exon	633215	637128	0	+	0	gene_id "LDHU3_27.T2130"; transcript_id "LDHU3_27.T2130"; SL "17"; Alt_SL "633135(9)"; PolyA "ND"; Alt_PolyA "ND"; Reference "LDHU3_27.2130(CDS,product "hypothetical_protein_conserved)"; Remarks "-"; locus_tag LdHU3_27.locus_005589
LdHU3.27	CBMSO	exon	637129	638908	0	+	0	gene_id "LDHU3_27.T2140"; transcript_id "LDHU3_27.T2140"; SL "112"; Alt_SL "637088(16)|637219(20)|637265(1)|638620(4)"; PolyA "ND"; Alt_PolyA "ND"; Reference "LDHU3_27.2140(CDS,product "hypothetical_protein_conserved)"; Remarks "-"; locus_tag LdHU3_27.locus_005590
LdHU3.27	CBMSO	exon	639148	641074	0	+	0	gene_id "LDHU3_27.T2150"; transcript_id "LDHU3_27.T2150"; SL "16"; Alt_SL "639040(5)"; PolyA "1"; Alt_PolyA "641039(1)"; Reference "LDHU3_27.2150(CDS,product "hypothetical_protein_conserved)"; Remarks "-"; locus_tag LdHU3_27.locus_005591
LdHU3.27	CBMSO	exon	641270	644936	0	+	0	gene_id "LDHU3_27.T2160"; transcript_id "LDHU3_27.T2160"; SL "11"; Alt_SL "641281(7)"; PolyA "ND"; Alt_PolyA "ND"; Reference "LDHU3_27.2160(CDS,product "hypothetical_protein_conserved)"; Remarks "-"; locus_tag LdHU3_27.locus_005592
LdHU3.27	CBMSO	exon	644937	646865	0	+	0	gene_id "LDHU3_27.T2170"; transcript_id "LDHU3_27.T2170"; SL "86"; Alt_SL "644947(2)"; PolyA "ND"; Alt_PolyA "ND"; Reference "LDHU3_27.2170(CDS,product "Domain_of_unknown_function_(DUF543)_putative)"; Remarks "-"; locus_tag LdHU3_27.locus_005593
LdHU3.27	CBMSO	exon	646866	648015	0	+	0	gene_id "LDHU3_27.T2180"; transcript_id "LDHU3_27.T2180"; SL "80"; Alt_SL "646650(2)|646926(2)"; PolyA "ND"; Alt_PolyA "ND"; Reference "LDHU3_27.2180(CDS,product "GNAT_acetyltransferase_putative)"; Remarks "-"; locus_tag LdHU3_27.locus_005594
LdHU3.27	CBMSO	exon	648016	648572	0	+	0	gene_id "LDHU3_27.T2190"; transcript_id "LDHU3_27.T2190"; SL "2"; Alt_SL "ND"; PolyA "ND"; Alt_PolyA "ND"; Reference "unknown"; Remarks "-"; locus_tag LdHU3_27.locus_005595
LdHU3.27	CBMSO	exon	648573	649539	0	+	0	gene_id "LDHU3_27.T2200"; transcript_id "LDHU3_27.T2200"; SL "77"; Alt_SL "648536(1)|648579(41)|648642(7)|648728(1)"; PolyA "2"; Alt_PolyA "649528(2)|649535(2)|649545(1)"; Reference "LDHU3_27.2200(CDS,product "DNA-directed_RNA_polymerase_II-like_protein)"; Remarks "-"; locus_tag LdHU3_27.locus_005596
LdHU3.27	CBMSO	exon	649838	651152	0	+	0	gene_id "LDHU3_27.T2210"; transcript_id "LDHU3_27.T2210"; SL "22"; Alt_SL "649870(1)"; PolyA "ND"; Alt_PolyA "ND"; Reference "unknown"; Remarks "-"; locus_tag LdHU3_27.locus_005597
LdHU3.27	CBMSO	exon	651153	657151	0	+	0	gene_id "LDHU3_27.T2220"; transcript_id "LDHU3_27.T2220"; SL "15"; Alt_SL "651159(3)|651165(2)|651324(2)"; PolyA "1"; Alt_PolyA "657123(1)"; Reference "LDHU3_27.2220(CDS,product "diacylglycerol_acyltransferase_putative)"; Remarks "-"; locus_tag LdHU3_27.locus_005598
LdHU3.27	CBMSO	exon	657357	658960	0	+	0	gene_id "LDHU3_27.T2230"; transcript_id "LDHU3_27.T2230"; SL "36"; Alt_SL "657579(1)"; PolyA "1"; Alt_PolyA "658955(1)"; Reference "LDHU3_27.2230(CDS,product "hypothetical_protein_conserved)"; Remarks "-"; locus_tag LdHU3_27.locus_005599
LdHU3.27	CBMSO	exon	659174	664685	0	+	0	gene_id "LDHU3_27.T2240"; transcript_id "LDHU3_27.T2240"; SL "41"; Alt_SL "659190(1)|659304(1)"; PolyA "ND"; Alt_PolyA "ND"; Reference "LDHU3_27.2240(CDS,product "amino_acid_transporter_putative)"; Remarks "-"; locus_tag LdHU3_27.locus_005600
LdHU3.27	CBMSO	exon	664995	666967	0	+	0	gene_id "LDHU3_27.T2250"; transcript_id "LDHU3_27.T2250"; SL "37"; Alt_SL "664947(13)"; PolyA "1"; Alt_PolyA "666941(1)"; Reference "LDHU3_27.2250(CDS,product "diacylglycerol_acyltransferase_putative)"; Remarks "-"; locus_tag LdHU3_27.locus_005601
LdHU3.27	CBMSO	exon	667166	668766	0	+	0	gene_id "LDHU3_27.T2260"; transcript_id "LDHU3_27.T2260"; SL "32"; Alt_SL "ND"; PolyA "ND"; Alt_PolyA "ND"; Reference "LDHU3_27.2260(CDS,product "hypothetical_protein)"; Remarks "-"; locus_tag LdHU3_27.locus_005602
LdHU3.27	CBMSO	exon	668981	674433	0	+	0	gene_id "LDHU3_27.T2270"; transcript_id "LDHU3_27.T2270"; SL "40"; Alt_SL "668997(1)|669155(1)"; PolyA "4"; Alt_PolyA "674439(1)|674443(2)|674687(1)"; Reference "LDHU3_27.2270(CDS,product "amino_acid_transporter_putative)"; Remarks "-"; locus_tag LdHU3_27.locus_005603
LdHU3.27	CBMSO	exon	674966	676400	0	+	0	gene_id "LDHU3_27.T2280"; transcript_id "LDHU3_27.T2280"; SL "526"; Alt_SL "674871(4)|674929(5)|674940(29)|674981(4)"; PolyA "ND"; Alt_PolyA "ND"; Reference "unknown"; Remarks "-"; locus_tag LdHU3_27.locus_005604
LdHU3.27	CBMSO	exon	676401	677681	0	+	0	gene_id "LDHU3_27.T2290"; transcript_id "LDHU3_27.T2290"; SL "57"; Alt_SL "676406(19)"; PolyA "ND"; Alt_PolyA "ND"; Reference "LDHU3_27.2290(CDS,product "hypothetical_protein_conserved)"; Remarks "-"; locus_tag LdHU3_27.locus_005605
LdHU3.27	CBMSO	exon	677682	678731	0	+	0	gene_id "LDHU3_27.T2300"; transcript_id "LDHU3_27.T2300"; SL "545"; Alt_SL "677625(1)|677691(58)|677694(12)|677752(1)|677798(1)|678040(2)"; PolyA "2"; Alt_PolyA "679047(1)"; Reference "unknown"; Remarks "-"; locus_tag LdHU3_27.locus_005606
LdHU3.27	CBMSO	exon	679193	681716	0	+	0	gene_id "LDHU3_27.T2310"; transcript_id "LDHU3_27.T2310"; SL "915"; Alt_SL "679021(2)|679111(1)|679164(4)|679176(1)"; PolyA "ND"; Alt_PolyA "ND"; Reference "LDHU3_27.2310(CDS,product "hypothetical_protein)"; Remarks "-"; locus_tag LdHU3_27.locus_005607
LdHU3.27	CBMSO	exon	681717	683055	0	+	0	gene_id "LDHU3_27.T2320"; transcript_id "LDHU3_27.T2320"; SL "109"; Alt_SL "ND"; PolyA "1"; Alt_PolyA "683048(1)"; Reference "unknown"; Remarks "-"; locus_tag LdHU3_27.locus_005608
LdHU3.27	CBMSO	exon	683354	684031	0	+	0	gene_id "LDHU3_27.T2330"; transcript_id "LDHU3_27.T2330"; SL "2"; Alt_SL "683488(2)"; PolyA "ND"; Alt_PolyA "ND"; Reference "unknown"; Remarks "-"; locus_tag LdHU3_27.locus_005609
LdHU3.27	CBMSO	exon	684032	687071	0	+	0	gene_id "LDHU3_27.T2340"; transcript_id "LDHU3_27.T2340"; SL "5"; Alt_SL "684062(1)"; PolyA "ND"; Alt_PolyA "ND"; Reference "LDHU3_27.2340(CDS,product "eukaryotic_translation_initiation_factor_eIF-4E_putative)"; Remarks "-"; locus_tag LdHU3_27.locus_005610
LdHU3.27	CBMSO	exon	687072	690529	0	+	0	gene_id "LDHU3_27.T2350"; transcript_id "LDHU3_27.T2350"; SL "102"; Alt_SL "687077(1)|687171(4)|687299(1)"; PolyA "2"; Alt_PolyA "ND"; Reference "unknown"; Remarks "-"; locus_tag LdHU3_27.locus_005611
LdHU3.27	CBMSO	exon	690805	694090	0	+	0	gene_id "LDHU3_27.T2360"; transcript_id "LDHU3_27.T2360"; SL "15"; Alt_SL "690808(3)"; PolyA "1"; Alt_PolyA "694051(1)"; Reference "LDHU3_27.2360(CDS,product "WD_domain_G-beta_repeat_putative)"; Remarks "-"; locus_tag LdHU3_27.locus_005612
LdHU3.27	CBMSO	exon	694509	699993	0	+	0	gene_id "LDHU3_27.T2370"; transcript_id "LDHU3_27.T2370"; SL "20"; Alt_SL "694908(5)"; PolyA "1"; Alt_PolyA "ND"; Reference "LDHU3_27.2370(CDS,product "BRO1-like_domain/ALIX_V-shaped_domain_binding_to_HIV_putative)"; Remarks "-"; locus_tag LdHU3_27.locus_005613
LdHU3.27	CBMSO	exon	700290	704403	0	+	0	gene_id "LDHU3_27.T2380"; transcript_id "LDHU3_27.T2380"; SL "5"; Alt_SL "700277(1)|700285(3)|700297(2)"; PolyA "2"; Alt_PolyA "ND"; Reference "LDHU3_27.2380(CDS,product "hypothetical_protein_conserved)"; Remarks "pseudogene"; locus_tag LdHU3_27.locus_005614
LdHU3.27	CBMSO	exon	704795	709809	0	+	0	gene_id "LDHU3_27.T2390"; transcript_id "LDHU3_27.T2390"; SL "21"; Alt_SL "704823(10)"; PolyA "ND"; Alt_PolyA "ND"; Reference "LDHU3_27.2390(CDS,product "Hereditary_spastic_paraplegia_protein_strumpellin_putative)"; Remarks "-"; locus_tag LdHU3_27.locus_005615
LdHU3.27	CBMSO	exon	709810	711980	0	+	0	gene_id "LDHU3_27.T2400"; transcript_id "LDHU3_27.T2400"; SL "45"; Alt_SL "709816(1)|709876(1)|709880(2)"; PolyA "ND"; Alt_PolyA "ND"; Reference "LDHU3_27.2400(CDS,product "molybdopterin_synthase_sulphurylase-like_protein_putative)"; Remarks "-"; locus_tag LdHU3_27.locus_005616
LdHU3.27	CBMSO	exon	711981	715487	0	+	0	gene_id "LDHU3_27.T2410"; transcript_id "LDHU3_27.T2410"; SL "33"; Alt_SL "712042(3)|712069(2)|712251(1)"; PolyA "ND"; Alt_PolyA "ND"; Reference "LDHU3_27.2410(CDS,product "hypothetical_protein)"; Remarks "-"; locus_tag LdHU3_27.locus_005617
LdHU3.27	CBMSO	exon	715488	718384	0	+	0	gene_id "LDHU3_27.T2420"; transcript_id "LDHU3_27.T2420"; SL "66"; Alt_SL "715498(1)|715540(1)"; PolyA "1"; Alt_PolyA "ND"; Reference "LDHU3_27.2420(CDS,product "hypothetical_protein_conserved)"; Remarks "-"; locus_tag LdHU3_27.locus_005618
LdHU3.27	CBMSO	exon	718363	721061	0	+	0	gene_id "LDHU3_27.T2430"; transcript_id "LDHU3_27.T2430"; SL "3"; Alt_SL "718385(1)|718797(2)"; PolyA "1"; Alt_PolyA "ND"; Reference "unknown"; Remarks "-"; locus_tag LdHU3_27.locus_005619
LdHU3.27	CBMSO	exon	721308	724189	0	+	0	gene_id "LDHU3_27.T2440"; transcript_id "LDHU3_27.T2440"; SL "88"; Alt_SL "721025(2)|721266(1)|721335(1)|721383(5)|721410(2)|721455(1)|721490(5)|721516(2)"; PolyA "ND"; Alt_PolyA "ND"; Reference "unknown"; Remarks "-"; locus_tag LdHU3_27.locus_005620
LdHU3.27	CBMSO	exon	724190	726394	0	+	0	gene_id "LDHU3_27.T2450"; transcript_id "LDHU3_27.T2450"; SL "10"; Alt_SL "724024(2)|724110(8)|724114(3)|724198(9)|724239(3)"; PolyA "1"; Alt_PolyA "ND"; Reference "LDHU3_27.2450(CDS,product "mRNA_export_factor_MEX67)"; Remarks "-"; locus_tag LdHU3_27.locus_005621
LdHU3.27	CBMSO	exon	726827	731105	0	+	0	gene_id "LDHU3_27.T2460"; transcript_id "LDHU3_27.T2460"; SL "76"; Alt_SL "726830(12)|726836(1)|726860(4)|730322(2)"; PolyA "2"; Alt_PolyA "ND"; Reference "LDHU3_27.2460(CDS,product "hypothetical_protein_conserved)"; Remarks "-"; locus_tag LdHU3_27.locus_005622
LdHU3.27	CBMSO	exon	731517	733996	0	+	0	gene_id "LDHU3_27.T2470"; transcript_id "LDHU3_27.T2470"; SL "5"; Alt_SL "731690(1)"; PolyA "1"; Alt_PolyA "733974(1)"; Reference "LDHU3_27.2470(CDS,product "eRF1_domain_1/eRF1_domain_2/eRF1_domain_3_putative)"; Remarks "-"; locus_tag LdHU3_27.locus_005623
LdHU3.27	CBMSO	exon	734382	734885	0	+	0	gene_id "LDHU3_27.T2480"; transcript_id "LDHU3_27.T2480"; SL "58"; Alt_SL "734337(5)|734352(2)|734374(1)|734386(3)|734407(1)|734865(4)"; PolyA "ND"; Alt_PolyA "ND"; Reference "unknown"; Remarks "-"; locus_tag LdHU3_27.locus_005624
LdHU3.27	CBMSO	exon	734886	736412	0	+	0	gene_id "LDHU3_27.T2490"; transcript_id "LDHU3_27.T2490"; SL "2"; Alt_SL "ND"; PolyA "3"; Alt_PolyA "736410(1)"; Reference "unknown"; Remarks "-"; locus_tag LdHU3_27.locus_005625
LdHU3.27	CBMSO	exon	736708	739588	0	+	0	gene_id "LDHU3_27.T2500"; transcript_id "LDHU3_27.T2500"; SL "172"; Alt_SL "736714(35)|736761(2)|736860(8)"; PolyA "3"; Alt_PolyA "739564(1)|739612(1)"; Reference "LDHU3_27.2500(CDS,product "hypothetical_protein_conserved)"; Remarks "-"; locus_tag LdHU3_27.locus_005626
LdHU3.27	CBMSO	exon	739985	742904	0	+	0	gene_id "LDHU3_27.T2510"; transcript_id "LDHU3_27.T2510"; SL "21"; Alt_SL "ND"; PolyA "ND"; Alt_PolyA "ND"; Reference "unknown"; Remarks "-"; locus_tag LdHU3_27.locus_005627
LdHU3.27	tvlab	downstream	742905	743251	0	.	0	polycistron_lid "LdHU3_27.PC04"; polycistron_rid "LdHU3_27.PC05"; locus_tag LdHU3_27.locus_005628
LdHU3.27	tvlab	polycistron	743252	1021714	0	-	0	polycistron_id "LdHU3_27.PC05"; gene_count 93; locus_tag LdHU3_27.locus_005629
LdHU3.27	CBMSO	exon	743252	757617	0	-	0	gene_id "LDHU3_27.T2520"; transcript_id "LDHU3_27.T2520"; SL "9"; Alt_SL "757663(1)"; PolyA "1"; Alt_PolyA "ND"; Reference "LDHU3_27.2520(CDS,product "dynein_heavy_chain_putative)"; Remarks "-"; locus_tag LdHU3_27.locus_005630
LdHU3.27	CBMSO	exon	758019	759819	0	-	0	gene_id "LDHU3_27.T2530"; transcript_id "LDHU3_27.T2530"; SL "7"; Alt_SL "759745(3)"; PolyA "1"; Alt_PolyA "ND"; Reference "unknown"; Remarks "-"; locus_tag LdHU3_27.locus_005631
LdHU3.27	CBMSO	exon	759820	761962	0	-	0	gene_id "LDHU3_27.T2540"; transcript_id "LDHU3_27.T2540"; SL "12"; Alt_SL "761940(1)|761958(11)|762032(1)"; PolyA "ND"; Alt_PolyA "ND"; Reference "LDHU3_27.2540(CDS,product "Tubulin_cofactor_C_domain-containing_protein_1_putative)"; Remarks "-"; locus_tag LdHU3_27.locus_005632
LdHU3.27	CBMSO	exon	762462	769043	0	-	0	gene_id "LDHU3_27.T2550"; transcript_id "LDHU3_27.T2550"; SL "28"; Alt_SL "768925(1)|769130(3)|769205(2)"; PolyA "2"; Alt_PolyA "762443(1)"; Reference "LDHU3_27.2550(CDS,product "Frag1/DRAM/Sfk1_family_putative)"; Remarks "-"; locus_tag LdHU3_27.locus_005633
LdHU3.27	CBMSO	exon	769206	770063	0	-	0	gene_id "LDHU3_27.T2560"; transcript_id "LDHU3_27.T2560"; SL "146"; Alt_SL "769919(1)|769996(2)|770056(8)"; PolyA "3"; Alt_PolyA "ND"; Reference "unknown"; Remarks "-"; locus_tag LdHU3_27.locus_005634
LdHU3.27	CBMSO	exon	770428	771883	0	-	0	gene_id "LDHU3_27.T2570"; transcript_id "LDHU3_27.T2570"; SL "11"; Alt_SL "ND"; PolyA "1"; Alt_PolyA "ND"; Reference "unknown"; Remarks "-"; locus_tag LdHU3_27.locus_005635
LdHU3.27	CBMSO	exon	771884	777092	0	-	0	gene_id "LDHU3_27.T2580"; transcript_id "LDHU3_27.T2580"; SL "76"; Alt_SL "777041(2)|777084(5)"; PolyA "ND"; Alt_PolyA "ND"; Reference "LDHU3_27.2580(CDS,product "casein_kinase_I-like_protein)"; Remarks "-"; locus_tag LdHU3_27.locus_005636
LdHU3.27	CBMSO	exon	777093	778739	0	-	0	gene_id "LDHU3_27.T2590"; transcript_id "LDHU3_27.T2590"; SL "21"; Alt_SL "778571(1)|778602(2)|778691(1)|778775(1)|778799(1)|779199(7)"; PolyA "ND"; Alt_PolyA "ND"; Reference "LDHU3_27.2590(CDS,product "hypothetical_protein)"; Remarks "-"; locus_tag LdHU3_27.locus_005637
LdHU3.27	CBMSO	exon	778740	779458	0	-	0	gene_id "LDHU3_27.T2600"; transcript_id "LDHU3_27.T2600"; SL "2"; Alt_SL "ND"; PolyA "ND"; Alt_PolyA "ND"; Reference "unknown"; Remarks "-"; locus_tag LdHU3_27.locus_005638
LdHU3.27	CBMSO	exon	779459	783005	0	-	0	gene_id "LDHU3_27.T2610"; transcript_id "LDHU3_27.T2610"; SL "11"; Alt_SL "ND"; PolyA "ND"; Alt_PolyA "ND"; Reference "LDHU3_27.2610(CDS,product "hypothetical_protein_conserved)"; Remarks "-"; locus_tag LdHU3_27.locus_005639
LdHU3.27	CBMSO	exon	783232	784793	0	-	0	gene_id "LDHU3_27.T2620"; transcript_id "LDHU3_27.T2620"; SL "35"; Alt_SL "783550(3)|784903(25)"; PolyA "1"; Alt_PolyA "ND"; Reference "unknown"; Remarks "-"; locus_tag LdHU3_27.locus_005640
LdHU3.27	CBMSO	exon	784794	792044	0	-	0	gene_id "LDHU3_27.T2630"; transcript_id "LDHU3_27.T2630"; SL "11"; Alt_SL "792035(1)"; PolyA "ND"; Alt_PolyA "ND"; Reference "LDHU3_27.2630(CDS,product "protein_kinase-like_protein)"; Remarks "-"; locus_tag LdHU3_27.locus_005641
LdHU3.27	CBMSO	exon	792575	796685	0	-	0	gene_id "LDHU3_27.T2640"; transcript_id "LDHU3_27.T2640"; SL "145"; Alt_SL "796667(6)|796706(1)"; PolyA "2"; Alt_PolyA "ND"; Reference "LDHU3_27.2640(CDS,product "glycosomal_phosphoenolpyruvate_carboxykinase_putative)"; Remarks "-"; locus_tag LdHU3_27.locus_005642
LdHU3.27	CBMSO	exon	797220	800705	0	-	0	gene_id "LDHU3_27.T2650"; transcript_id "LDHU3_27.T2650"; SL "505"; Alt_SL "800641(2)|800652(2)|800669(1)|800687(8)|800696(1)"; PolyA "6"; Alt_PolyA "796897(1)|797216(1)|797225(4)|797372(1)"; Reference "LDHU3_27.2650(CDS,product "glycosomal_phosphoenolpyruvate_carboxykinase_putative)"; Remarks "-"; locus_tag LdHU3_27.locus_005643
LdHU3.27	CBMSO	exon	801037	809385	0	-	0	gene_id "LDHU3_27.T2660"; transcript_id "LDHU3_27.T2660"; SL "37"; Alt_SL "ND"; PolyA "1"; Alt_PolyA "ND"; Reference "LDHU3_27.2660(CDS,product "hypothetical_protein_conserved)"; Remarks "-"; locus_tag LdHU3_27.locus_005644
LdHU3.27	CBMSO	exon	809638	811115	0	-	0	gene_id "LDHU3_27.T2670"; transcript_id "LDHU3_27.T2670"; SL "39"; Alt_SL "810942(1)|811083(8)"; PolyA "2"; Alt_PolyA "ND"; Reference "LDHU3_27.2670(CDS,product "GTP_binding_protein_putative)"; Remarks "-"; locus_tag LdHU3_27.locus_005645
LdHU3.27	CBMSO	exon	811323	817227	0	-	0	gene_id "LDHU3_27.T2680"; transcript_id "LDHU3_27.T2680"; SL "4"; Alt_SL "ND"; PolyA "1"; Alt_PolyA "ND"; Reference "LDHU3_27.2680(CDS,product "Dual_specificity_phosphatase_catalytic_domain_containing_protein_putative)"; Remarks "-"; locus_tag LdHU3_27.locus_005646
LdHU3.27	CBMSO	exon	817228	817934	0	-	0	gene_id "LDHU3_27.T2690"; transcript_id "LDHU3_27.T2690"; SL "32"; Alt_SL "ND"; PolyA "ND"; Alt_PolyA "ND"; Reference "unknown"; Remarks "-"; locus_tag LdHU3_27.locus_005647
LdHU3.27	CBMSO	exon	818379	821843	0	-	0	gene_id "LDHU3_27.T2700"; transcript_id "LDHU3_27.T2700"; SL "44"; Alt_SL "821823(1)|821838(3)"; PolyA "1"; Alt_PolyA "ND"; Reference "LDHU3_27.2700(CDS,product "paraflagellar_rod_protein_5_putative)"; Remarks "-"; locus_tag LdHU3_27.locus_005648
LdHU3.27	CBMSO	exon	821844	825456	0	-	0	gene_id "LDHU3_27.T2710"; transcript_id "LDHU3_27.T2710"; SL "35"; Alt_SL "825214(3)|825274(1)"; PolyA "ND"; Alt_PolyA "ND"; Reference "LDHU3_27.2710(CDS,product "hypothetical_protein_conserved)"; Remarks "-"; locus_tag LdHU3_27.locus_005649
LdHU3.27	CBMSO	exon	825457	826626	0	-	0	gene_id "LDHU3_27.T2720"; transcript_id "LDHU3_27.T2720"; SL "3"; Alt_SL "826590(1)"; PolyA "ND"; Alt_PolyA "ND"; Reference "unknown"; Remarks "-"; locus_tag LdHU3_27.locus_005650
LdHU3.27	CBMSO	exon	826627	830076	0	-	0	gene_id "LDHU3_27.T2730"; transcript_id "LDHU3_27.T2730"; SL "255"; Alt_SL "830001(9)|830031(53)|830034(79)"; PolyA "ND"; Alt_PolyA "ND"; Reference "LDHU3_27.2730(CDS,product "trypanothione_synthetase_putative)"; Remarks "-"; locus_tag LdHU3_27.locus_005651
LdHU3.27	CBMSO	exon	830410	832719	0	-	0	gene_id "LDHU3_27.T2740"; transcript_id "LDHU3_27.T2740"; SL "39"; Alt_SL "ND"; PolyA "3"; Alt_PolyA "ND"; Reference "LDHU3_27.2740(CDS,product "hypothetical_protein_conserved)"; Remarks "-"; locus_tag LdHU3_27.locus_005652
LdHU3.27	CBMSO	exon	833100	836178	0	-	0	gene_id "LDHU3_27.T2750"; transcript_id "LDHU3_27.T2750"; SL "29"; Alt_SL "ND"; PolyA "1"; Alt_PolyA "ND"; Reference "LDHU3_27.2750(CDS,product "endo/exonuclease_Mre11_putative)"; Remarks "-"; locus_tag LdHU3_27.locus_005653
LdHU3.27	CBMSO	exon	836639	841164	0	-	0	gene_id "LDHU3_27.T2760"; transcript_id "LDHU3_27.T2760"; SL "56"; Alt_SL "841125(3)"; PolyA "ND"; Alt_PolyA "ND"; Reference "LDHU3_27.2760(CDS,product "hypothetical_protein_conserved)"; Remarks "-"; locus_tag LdHU3_27.locus_005654
LdHU3.27	CBMSO	exon	841567	843643	0	-	0	gene_id "LDHU3_27.T2770"; transcript_id "LDHU3_27.T2770"; SL "127"; Alt_SL "843564(1)|843569(1)|843573(4)|843606(1)|843624(5)|843639(4)|843756(2)|843776(25)|843801(6)"; PolyA "3"; Alt_PolyA "841499(2)|841523(1)|841568(1)"; Reference "LDHU3_27.2770(CDS,product "Eukaryotic_protein_of_unknown_function_(DUF846)_putative)"; Remarks "-"; locus_tag LdHU3_27.locus_005655
LdHU3.27	CBMSO	exon	843644	845316	0	-	0	gene_id "LDHU3_27.T2780"; transcript_id "LDHU3_27.T2780"; SL "97"; Alt_SL "845266(1)|845751(4)"; PolyA "ND"; Alt_PolyA "ND"; Reference "LDHU3_27.2780(CDS,product "hypothetical_protein_conserved)"; Remarks "-"; locus_tag LdHU3_27.locus_005656
LdHU3.27	CBMSO	exon	845317	849981	0	-	0	gene_id "LDHU3_27.T2790"; transcript_id "LDHU3_27.T2790"; SL "25"; Alt_SL "850020(1)|850066(1)|850132(16)"; PolyA "ND"; Alt_PolyA "ND"; Reference "LDHU3_27.2790(CDS,product "hypothetical_protein_conserved)"; Remarks "-"; locus_tag LdHU3_27.locus_005657
LdHU3.27	CBMSO	exon	850364	851873	0	-	0	gene_id "LDHU3_27.T2800"; transcript_id "LDHU3_27.T2800"; SL "76"; Alt_SL "851776(1)|851859(18)"; PolyA "1"; Alt_PolyA "850481(1)"; Reference "unknown"; Remarks "-"; locus_tag LdHU3_27.locus_005658
LdHU3.27	CBMSO	exon	852225	855392	0	-	0	gene_id "LDHU3_27.T2810"; transcript_id "LDHU3_27.T2810"; SL "56"; Alt_SL "855383(3)"; PolyA "1"; Alt_PolyA "ND"; Reference "LDHU3_27.2810(CDS,product "hypothetical_protein_conserved)"; Remarks "-"; locus_tag LdHU3_27.locus_005659
LdHU3.27	CBMSO	exon	855674	856998	0	-	0	gene_id "LDHU3_27.T2820"; transcript_id "LDHU3_27.T2820"; SL "64"; Alt_SL "856994(6)|857057(3)|857109(3)"; PolyA "1"; Alt_PolyA "855733(1)"; Reference "LDHU3_27.2820(CDS,product "hypothetical_protein_conserved)"; Remarks "-"; locus_tag LdHU3_27.locus_005660
LdHU3.27	CBMSO	exon	856999	857967	0	-	0	gene_id "LDHU3_27.T2830"; transcript_id "LDHU3_27.T2830"; SL "90"; Alt_SL "ND"; PolyA "ND"; Alt_PolyA "ND"; Reference "unknown"; Remarks "-"; locus_tag LdHU3_27.locus_005661
LdHU3.27	CBMSO	exon	857968	861706	0	-	0	gene_id "LDHU3_27.T2840"; transcript_id "LDHU3_27.T2840"; SL "13"; Alt_SL "861712(3)|861749(2)"; PolyA "ND"; Alt_PolyA "ND"; Reference "LDHU3_27.2840(CDS,product "protein_kinase-like_protein)"; Remarks "-"; locus_tag LdHU3_27.locus_005662
LdHU3.27	CBMSO	exon	862080	867226	0	-	0	gene_id "LDHU3_27.T2850"; transcript_id "LDHU3_27.T2850"; SL "26"; Alt_SL "867199(1)|867202(1)"; PolyA "2"; Alt_PolyA "ND"; Reference "LDHU3_27.2850(CDS,product "Dpy-30_motif_containing_protein_putative)"; Remarks "-"; locus_tag LdHU3_27.locus_005663
LdHU3.27	CBMSO	exon	867821	870273	0	-	0	gene_id "LDHU3_27.T2860"; transcript_id "LDHU3_27.T2860"; SL "34"; Alt_SL "870246(3)"; PolyA "ND"; Alt_PolyA "ND"; Reference "LDHU3_27.2860(CDS,product "Intraflagellar_transport_protein_43_putative)"; Remarks "-"; locus_tag LdHU3_27.locus_005664
LdHU3.27	CBMSO	exon	870533	871489	0	-	0	gene_id "LDHU3_27.T2870"; transcript_id "LDHU3_27.T2870"; SL "149"; Alt_SL "871412(2)|871474(4)|871479(9)|871628(3)|871703(9)"; PolyA "2"; Alt_PolyA "870528(1)"; Reference "LDHU3_27.2870(CDS,product "small_nuclear_ribonucleoprotein_protein_putative)"; Remarks "-"; locus_tag LdHU3_27.locus_005665
LdHU3.27	CBMSO	exon	871490	875620	0	-	0	gene_id "LDHU3_27.T2880"; transcript_id "LDHU3_27.T2880"; SL "87"; Alt_SL "875416(9)|875455(5)|875571(1)|876058(2)"; PolyA "ND"; Alt_PolyA "ND"; Reference "LDHU3_27.2880(CDS,product "FtsJ_cell_division_protein_putative)"; Remarks "-"; locus_tag LdHU3_27.locus_005666
LdHU3.27	CBMSO	exon	875860	880141	0	-	0	gene_id "LDHU3_27.T2890"; transcript_id "LDHU3_27.T2890"; SL "11"; Alt_SL "880029(1)"; PolyA "1"; Alt_PolyA "ND"; Reference "LDHU3_27.2890(CDS,product "Rab-GTPase-TBC_domain_containing_protein_putative)"; Remarks "-"; locus_tag LdHU3_27.locus_005667
LdHU3.27	CBMSO	exon	880372	883647	0	-	0	gene_id "LDHU3_27.T2900"; transcript_id "LDHU3_27.T2900"; SL "100"; Alt_SL "880711(1)|880847(4)|880850(1)|882083(1)|882160(2)|883594(2)|883599(2)|883702(15)|883716(90)"; PolyA "1"; Alt_PolyA "ND"; Reference "LDHU3_27.2900(CDS,product "GMP-PDE_delta_subunit_putative)"; Remarks "-"; locus_tag LdHU3_27.locus_005668
LdHU3.27	CBMSO	exon	884011	886164	0	-	0	gene_id "LDHU3_27.T2910"; transcript_id "LDHU3_27.T2910"; SL "12"; Alt_SL "886156(2)|886167(1)"; PolyA "1"; Alt_PolyA "ND"; Reference "LDHU3_27.2910(CDS,product "hypothetical_protein_conserved)"; Remarks "-"; locus_tag LdHU3_27.locus_005669
LdHU3.27	CBMSO	exon	886614	886953	0	-	0	gene_id "LDHU3_27.T2920"; transcript_id "LDHU3_27.T2920"; SL "12"; Alt_SL "886984(8)|887053(4)|887291(11)"; PolyA "1"; Alt_PolyA "ND"; Reference "unknown"; Remarks "-"; locus_tag LdHU3_27.locus_005670
LdHU3.27	CBMSO	exon	886954	890996	0	-	0	gene_id "LDHU3_27.T2930"; transcript_id "LDHU3_27.T2930"; SL "37"; Alt_SL "890939(1)|890941(4)"; PolyA "ND"; Alt_PolyA "ND"; Reference "LDHU3_27.2930(CDS,product "D-lactate_dehydrogenase-like_protein)"; Remarks "-"; locus_tag LdHU3_27.locus_005671
LdHU3.27	CBMSO	exon	890997	894760	0	-	0	gene_id "LDHU3_27.T2940"; transcript_id "LDHU3_27.T2940"; SL "92"; Alt_SL "ND"; PolyA "ND"; Alt_PolyA "ND"; Reference "LDHU3_27.2940(CDS,product "branched-chain_amino_acid_aminotransferase_putative)"; Remarks "-"; locus_tag LdHU3_27.locus_005672
LdHU3.27	CBMSO	exon	894761	895550	0	-	0	gene_id "LDHU3_27.T2950"; transcript_id "LDHU3_27.T2950"; SL "57"; Alt_SL "895534(1)|895542(5)|895553(4)"; PolyA "ND"; Alt_PolyA "ND"; Reference "unknown"; Remarks "-"; locus_tag LdHU3_27.locus_005673
LdHU3.27	CBMSO	exon	895985	896677	0	-	0	gene_id "LDHU3_27.T2960"; transcript_id "LDHU3_27.T2960"; SL "11"; Alt_SL "896339(10)|896370(5)"; PolyA "1"; Alt_PolyA "896060(1)"; Reference "unknown"; Remarks "-"; locus_tag LdHU3_27.locus_005674
LdHU3.27	CBMSO	exon	896678	900383	0	-	0	gene_id "LDHU3_27.T2970"; transcript_id "LDHU3_27.T2970"; SL "38"; Alt_SL "900328(4)"; PolyA "ND"; Alt_PolyA "ND"; Reference "LDHU3_27.2970(CDS,product "D-lactate_dehydrogenase-like_protein)"; Remarks "-"; locus_tag LdHU3_27.locus_005675
LdHU3.27	CBMSO	exon	900546	902364	0	-	0	gene_id "LDHU3_27.T2980"; transcript_id "LDHU3_27.T2980"; SL "2"; Alt_SL "902342(1)"; PolyA "ND"; Alt_PolyA "ND"; Reference "unknown"; Remarks "-"; locus_tag LdHU3_27.locus_005676
LdHU3.27	CBMSO	exon	902365	904148	0	-	0	gene_id "LDHU3_27.T2990"; transcript_id "LDHU3_27.T2990"; SL "118"; Alt_SL "904049(1)|904124(1)"; PolyA "ND"; Alt_PolyA "ND"; Reference "LDHU3_27.2990(CDS,product "branched-chain_amino_acid_aminotransferase_putative)"; Remarks "-"; locus_tag LdHU3_27.locus_005677
LdHU3.27	CBMSO	exon	904149	904968	0	-	0	gene_id "LDHU3_27.T3000"; transcript_id "LDHU3_27.T3000"; SL "11"; Alt_SL "904912(9)|905364(3)"; PolyA "ND"; Alt_PolyA "ND"; Reference "unknown"; Remarks "-"; locus_tag LdHU3_27.locus_005678
LdHU3.27	CBMSO	exon	905268	907920	0	-	0	gene_id "LDHU3_27.T3010"; transcript_id "LDHU3_27.T3010"; SL "347"; Alt_SL "907848(3)|907876(2)|907899(9)|907911(52)"; PolyA "2"; Alt_PolyA "905245(1)|905256(1)"; Reference "LDHU3_27.3010(CDS,product "branched-chain_amino_acid_aminotransferase_putative)"; Remarks "-"; locus_tag LdHU3_27.locus_005679
LdHU3.27	CBMSO	exon	908326	909915	0	-	0	gene_id "LDHU3_27.T3020"; transcript_id "LDHU3_27.T3020"; SL "112"; Alt_SL "908566(1)|908605(12)|909865(1)|909904(15)|909987(46)"; PolyA "3"; Alt_PolyA "908322(1)"; Reference "LDHU3_27.3020(CDS,product "Transmembrane_adaptor_Erv26_putative)"; Remarks "-"; locus_tag LdHU3_27.locus_005680
LdHU3.27	CBMSO	exon	910206	912383	0	-	0	gene_id "LDHU3_27.T3030"; transcript_id "LDHU3_27.T3030"; SL "60"; Alt_SL "912011(29)|912299(1)"; PolyA "1"; Alt_PolyA "ND"; Reference "unknown"; Remarks "-"; locus_tag LdHU3_27.locus_005681
LdHU3.27	CBMSO	exon	912384	914441	0	-	0	gene_id "LDHU3_27.T3040"; transcript_id "LDHU3_27.T3040"; SL "3"; Alt_SL "ND"; PolyA "ND"; Alt_PolyA "ND"; Reference "LDHU3_27.3040(CDS,product "ribonucleoside-diphosphate_reductase_small_chain_putative)"; Remarks "-"; locus_tag LdHU3_27.locus_005682
LdHU3.27	CBMSO	exon	914790	916599	0	-	0	gene_id "LDHU3_27.T3050"; transcript_id "LDHU3_27.T3050"; SL "26"; Alt_SL "916572(1)"; PolyA "ND"; Alt_PolyA "ND"; Reference "LDHU3_27.3050(CDS,product "hypothetical_protein_conserved)"; Remarks "-"; locus_tag LdHU3_27.locus_005683
LdHU3.27	CBMSO	exon	916784	920225	0	-	0	gene_id "LDHU3_27.T3060"; transcript_id "LDHU3_27.T3060"; SL "24"; Alt_SL "920183(3)|920222(1)"; PolyA "1"; Alt_PolyA "ND"; Reference "LDHU3_27.3060(CDS,product "hypothetical_protein_conserved)"; Remarks "-"; locus_tag LdHU3_27.locus_005684
LdHU3.27	CBMSO	exon	920226	921606	0	-	0	gene_id "LDHU3_27.T3070"; transcript_id "LDHU3_27.T3070"; SL "35"; Alt_SL "921282(13)|921537(1)|921600(12)"; PolyA "ND"; Alt_PolyA "ND"; Reference "unknown"; Remarks "-"; locus_tag LdHU3_27.locus_005685
LdHU3.27	CBMSO	exon	921607	922586	0	-	0	gene_id "LDHU3_27.T3080"; transcript_id "LDHU3_27.T3080"; SL "29"; Alt_SL "922511(1)|922547(11)"; PolyA "ND"; Alt_PolyA "ND"; Reference "LDHU3_27.3080(CDS,product "hypothetical_protein_conserved)"; Remarks "-"; locus_tag LdHU3_27.locus_005686
LdHU3.27	CBMSO	exon	922792	925126	0	-	0	gene_id "LDHU3_27.T3090"; transcript_id "LDHU3_27.T3090"; SL "166"; Alt_SL "925073(1)|925106(6)|925119(5)|925130(1)"; PolyA "ND"; Alt_PolyA "ND"; Reference "LDHU3_27.3090(CDS,product "hypothetical_protein_conserved)"; Remarks "-"; locus_tag LdHU3_27.locus_005687
LdHU3.27	CBMSO	exon	925606	928211	0	-	0	gene_id "LDHU3_27.T3100"; transcript_id "LDHU3_27.T3100"; SL "163"; Alt_SL "928156(1)"; PolyA "4"; Alt_PolyA "925611(1)|925623(4)"; Reference "LDHU3_27.3100(CDS,product "RNA-binding_protein_putative)"; Remarks "-"; locus_tag LdHU3_27.locus_005688
LdHU3.27	CBMSO	exon	928376	934261	0	-	0	gene_id "LDHU3_27.T3110"; transcript_id "LDHU3_27.T3110"; SL "49"; Alt_SL "932624(2)|934276(2)"; PolyA "ND"; Alt_PolyA "ND"; Reference "LDHU3_27.3110(CDS,product "Lipase_(class_3)_putative)"; Remarks "-"; locus_tag LdHU3_27.locus_005689
LdHU3.27	CBMSO	exon	934493	937809	0	-	0	gene_id "LDHU3_27.T3120"; transcript_id "LDHU3_27.T3120"; SL "15"; Alt_SL "937574(1)|937804(11)|937852(1)"; PolyA "1"; Alt_PolyA "ND"; Reference "LDHU3_27.3120(CDS,product "MSP_(Major_sperm_protein)_domain_containing_protein_putative)"; Remarks "-"; locus_tag LdHU3_27.locus_005690
LdHU3.27	CBMSO	exon	937810	938738	0	-	0	gene_id "LDHU3_27.T3130"; transcript_id "LDHU3_27.T3130"; SL "38"; Alt_SL "938719(1)|938726(12)"; PolyA "ND"; Alt_PolyA "ND"; Reference "unknown"; Remarks "-"; locus_tag LdHU3_27.locus_005691
LdHU3.27	CBMSO	exon	939111	945452	0	-	0	gene_id "LDHU3_27.T3140"; transcript_id "LDHU3_27.T3140"; SL "6"; Alt_SL "945443(1)|945447(2)"; PolyA "1"; Alt_PolyA "ND"; Reference "LDHU3_27.3140(CDS,product "hypothetical_protein_conserved)"; Remarks "-"; locus_tag LdHU3_27.locus_005692
LdHU3.27	CBMSO	exon	945656	947470	0	-	0	gene_id "LDHU3_27.T3150"; transcript_id "LDHU3_27.T3150"; SL "27"; Alt_SL "947434(4)"; PolyA "ND"; Alt_PolyA "ND"; Reference "unknown"; Remarks "-"; locus_tag LdHU3_27.locus_005693
LdHU3.27	CBMSO	exon	947963	954530	0	-	0	gene_id "LDHU3_27.T3160"; transcript_id "LDHU3_27.T3160"; SL "20"; Alt_SL "954504(1)"; PolyA "ND"; Alt_PolyA "ND"; Reference "LDHU3_27.3160(CDS,product "Phosphatidylinositol_3-_and_4-kinase_putative)"; Remarks "-"; locus_tag LdHU3_27.locus_005694
LdHU3.27	CBMSO	exon	954531	955719	0	-	0	gene_id "LDHU3_27.T3170"; transcript_id "LDHU3_27.T3170"; SL "53"; Alt_SL "955599(1)|955610(28)|955674(1)|955681(1)"; PolyA "ND"; Alt_PolyA "ND"; Reference "unknown"; Remarks "-"; locus_tag LdHU3_27.locus_005695
LdHU3.27	CBMSO	exon	956037	956773	0	-	0	gene_id "LDHU3_27.T3180"; transcript_id "LDHU3_27.T3180"; SL "149"; Alt_SL "956668(2)|956689(14)|956777(6)|956829(34)|956837(78)|956844(42)|957200(2)|957223(5)"; PolyA "2"; Alt_PolyA "956029(1)|956096(1)"; Reference "LDHU3_27.3180(CDS,product "hypothetical_protein_conserved)"; Remarks "-"; locus_tag LdHU3_27.locus_005696
LdHU3.27	CBMSO	exon	956774	958780	0	-	0	gene_id "LDHU3_27.T3190"; transcript_id "LDHU3_27.T3190"; SL "66"; Alt_SL "958777(2)|958865(1)|958963(27)"; PolyA "ND"; Alt_PolyA "ND"; Reference "LDHU3_27.3190(CDS,product "hypothetical_protein_conserved)"; Remarks "-"; locus_tag LdHU3_27.locus_005697
LdHU3.27	CBMSO	exon	958781	959460	0	-	0	gene_id "LDHU3_27.T3200"; transcript_id "LDHU3_27.T3200"; SL "29"; Alt_SL "959395(5)"; PolyA "ND"; Alt_PolyA "ND"; Reference "unknown"; Remarks "-"; locus_tag LdHU3_27.locus_005698
LdHU3.27	CBMSO	exon	959785	965469	0	-	0	gene_id "LDHU3_27.T3210"; transcript_id "LDHU3_27.T3210"; SL "18"; Alt_SL "965417(1)|965431(9)"; PolyA "2"; Alt_PolyA "ND"; Reference "LDHU3_27.3210(CDS,product "WD_domain_G-beta_repeat_putative)"; Remarks "-"; locus_tag LdHU3_27.locus_005699
LdHU3.27	CBMSO	exon	965915	967816	0	-	0	gene_id "LDHU3_27.T3220"; transcript_id "LDHU3_27.T3220"; SL "103"; Alt_SL "967761(6)"; PolyA "1"; Alt_PolyA "965918(1)|965953(1)"; Reference "LDHU3_27.3220(CDS,product "NLI_interacting_factor-like_phosphatase_putative)"; Remarks "-"; locus_tag LdHU3_27.locus_005700
LdHU3.27	CBMSO	exon	968104	969098	0	-	0	gene_id "LDHU3_27.T3230"; transcript_id "LDHU3_27.T3230"; SL "26"; Alt_SL "969017(1)|969069(16)|969153(11)"; PolyA "ND"; Alt_PolyA "ND"; Reference "LDHU3_27.3230(CDS,product "Vitamin_K_epoxide_reductase_family_putative)"; Remarks "-"; locus_tag LdHU3_27.locus_005701
LdHU3.27	CBMSO	exon	969294	970899	0	-	0	gene_id "LDHU3_27.T3240"; transcript_id "LDHU3_27.T3240"; SL "66"; Alt_SL "970773(3)|970851(1)|970870(1)|970877(32)|970914(17)|971252(3)"; PolyA "2"; Alt_PolyA "ND"; Reference "LDHU3_27.3240(CDS,product "Phosducin/Thioredoxin_putative)"; Remarks "-"; locus_tag LdHU3_27.locus_005702
LdHU3.27	CBMSO	exon	970900	974959	0	-	0	gene_id "LDHU3_27.T3250"; transcript_id "LDHU3_27.T3250"; SL "67"; Alt_SL "974820(1)|974867(4)|974964(22)"; PolyA "ND"; Alt_PolyA "ND"; Reference "LDHU3_27.3250(CDS,product "dual_specificity_protein_phosphatase_putative)"; Remarks "-"; locus_tag LdHU3_27.locus_005703
LdHU3.27	CBMSO	exon	975354	976947	0	-	0	gene_id "LDHU3_27.T3260"; transcript_id "LDHU3_27.T3260"; SL "101"; Alt_SL "976882(4)|977260(2)|977264(14)"; PolyA "1"; Alt_PolyA "ND"; Reference "LDHU3_27.3260(CDS,product "ribosomal_protein_L11_putative)"; Remarks "-"; locus_tag LdHU3_27.locus_005704
LdHU3.27	CBMSO	exon	977334	985214	0	-	0	gene_id "LDHU3_27.T3270"; transcript_id "LDHU3_27.T3270"; SL "17"; Alt_SL "984988(1)|985104(2)|985131(2)"; PolyA "1"; Alt_PolyA "977343(1)"; Reference "LDHU3_27.3270(CDS,product "hypothetical_protein_conserved)"; Remarks "-"; locus_tag LdHU3_27.locus_005705
LdHU3.27	CBMSO	exon	985215	986495	0	-	0	gene_id "LDHU3_27.T3280"; transcript_id "LDHU3_27.T3280"; SL "45"; Alt_SL "986456(1)|986504(1)|986879(6)"; PolyA "ND"; Alt_PolyA "ND"; Reference "LDHU3_27.3280(CDS,product "hypothetical_protein)"; Remarks "-"; locus_tag LdHU3_27.locus_005706
LdHU3.27	CBMSO	exon	986496	989694	0	-	0	gene_id "LDHU3_27.T3290"; transcript_id "LDHU3_27.T3290"; SL "14"; Alt_SL "989687(1)|989850(6)"; PolyA "ND"; Alt_PolyA "ND"; Reference "LDHU3_27.3290(CDS,product "hypothetical_protein_conserved)"; Remarks "-"; locus_tag LdHU3_27.locus_005707
LdHU3.27	CBMSO	exon	989695	991734	0	-	0	gene_id "LDHU3_27.T3300"; transcript_id "LDHU3_27.T3300"; SL "80"; Alt_SL "991723(1)|991731(1)|991915(3)"; PolyA "ND"; Alt_PolyA "ND"; Reference "LDHU3_27.3300(CDS,product "EMG1/NEP1_methyltransferase_putative)"; Remarks "-"; locus_tag LdHU3_27.locus_005708
LdHU3.27	CBMSO	exon	991911	996278	0	-	0	gene_id "LDHU3_27.T3310"; transcript_id "LDHU3_27.T3310"; SL "7"; Alt_SL "995858(3)|995909(2)|995919(3)|996009(1)|996129(4)|996142(3)|996223(1)|996233(1)|996243(3)|996246(2)|996248(4)|996260(4)"; PolyA "1"; Alt_PolyA "ND"; Reference "LDHU3_27.3310(CDS,product "hypothetical_protein_conserved)"; Remarks "-"; locus_tag LdHU3_27.locus_005709
LdHU3.27	CBMSO	exon	996279	997183	0	-	0	gene_id "LDHU3_27.T3320"; transcript_id "LDHU3_27.T3320"; SL "2"; Alt_SL "ND"; PolyA "ND"; Alt_PolyA "ND"; Reference "unknown"; Remarks "-"; locus_tag LdHU3_27.locus_005710
LdHU3.27	CBMSO	exon	997184	1000543	0	-	0	gene_id "LDHU3_27.T3330"; transcript_id "LDHU3_27.T3330"; SL "36"; Alt_SL "1000320(1)|1000324(5)|1000520(1)"; PolyA "ND"; Alt_PolyA "ND"; Reference "LDHU3_27.3330(CDS,product "hypothetical_protein_conserved)"; Remarks "-"; locus_tag LdHU3_27.locus_005711
LdHU3.27	CBMSO	exon	1000544	1003311	0	-	0	gene_id "LDHU3_27.T3340"; transcript_id "LDHU3_27.T3340"; SL "30"; Alt_SL "ND"; PolyA "ND"; Alt_PolyA "ND"; Reference "LDHU3_27.3340(CDS,product "Meiotic_cell_cortex_C-inal_pleckstrin_homology_putative)"; Remarks "-"; locus_tag LdHU3_27.locus_005712
LdHU3.27	CBMSO	exon	1003312	1004222	0	-	0	gene_id "LDHU3_27.T3350"; transcript_id "LDHU3_27.T3350"; SL "17"; Alt_SL "1004122(1)|1004214(7)|1004541(6)|1004614(10)"; PolyA "ND"; Alt_PolyA "ND"; Reference "unknown"; Remarks "-"; locus_tag LdHU3_27.locus_005713
LdHU3.27	CBMSO	exon	1004223	1007549	0	-	0	gene_id "LDHU3_27.T3360"; transcript_id "LDHU3_27.T3360"; SL "46"; Alt_SL "ND"; PolyA "ND"; Alt_PolyA "ND"; Reference "LDHU3_27.3360(CDS,product "acyl-CoA_oxidase_putative)"; Remarks "-"; locus_tag LdHU3_27.locus_005714
LdHU3.27	CBMSO	exon	1007990	1011042	0	-	0	gene_id "LDHU3_27.T3370"; transcript_id "LDHU3_27.T3370"; SL "51"; Alt_SL "1010975(1)"; PolyA "1"; Alt_PolyA "ND"; Reference "LDHU3_27.3370(CDS,product "transcription_elongation_regulator-like_protein)"; Remarks "-"; locus_tag LdHU3_27.locus_005715
LdHU3.27	CBMSO	exon	1011043	1012294	0	-	0	gene_id "LDHU3_27.T3380"; transcript_id "LDHU3_27.T3380"; SL "78"; Alt_SL "1012226(1)|1012280(1)|1012288(19)|1012470(2)|1012474(70)"; PolyA "ND"; Alt_PolyA "ND"; Reference "LDHU3_27.3380(CDS,product "MORN_repeat_putative)"; Remarks "-"; locus_tag LdHU3_27.locus_005716
LdHU3.27	CBMSO	exon	1012295	1013690	0	-	0	gene_id "LDHU3_27.T3390"; transcript_id "LDHU3_27.T3390"; SL "67"; Alt_SL "1013650(4)"; PolyA "ND"; Alt_PolyA "ND"; Reference "LDHU3_27.3390(CDS,product "hypothetical_protein_conserved)"; Remarks "-"; locus_tag LdHU3_27.locus_005717
LdHU3.27	CBMSO	exon	1014066	1015438	0	-	0	gene_id "LDHU3_27.T3400"; transcript_id "LDHU3_27.T3400"; SL "46"; Alt_SL "1015302(1)|1015430(5)"; PolyA "2"; Alt_PolyA "1014296(1)"; Reference "LDHU3_27.3400(CDS,product "protein_phosphatase-like_protein)"; Remarks "-"; locus_tag LdHU3_27.locus_005718
LdHU3.27	CBMSO	exon	1015694	1017130	0	-	0	gene_id "LDHU3_27.T3410"; transcript_id "LDHU3_27.T3410"; SL "204"; Alt_SL "1017074(1)|1017086(1)|1017090(2)|1017107(43)"; PolyA "3"; Alt_PolyA "1015705(1)|1015807(1)"; Reference "LDHU3_27.3410(CDS,product "GTP_binding_protein_putative)"; Remarks "-"; locus_tag LdHU3_27.locus_005719
LdHU3.27	CBMSO	exon	1017352	1017970	0	-	0	gene_id "LDHU3_27.T3420"; transcript_id "LDHU3_27.T3420"; SL "47"; Alt_SL "1017897(1)|1017924(2)|1017978(4)|1017989(1)"; PolyA "2"; Alt_PolyA "ND"; Reference "LDHU3_27.3420(CDS,product "hypothetical_protein_conserved)"; Remarks "-"; locus_tag LdHU3_27.locus_005720
LdHU3.27	CBMSO	exon	1018195	1019509	0	-	0	gene_id "LDHU3_27.T3430"; transcript_id "LDHU3_27.T3430"; SL "79"; Alt_SL "1019395(1)|1019493(3)|1019553(1)|1019662(3)|1019683(7)"; PolyA "1"; Alt_PolyA "ND"; Reference "LDHU3_27.3430(CDS,product "hypothetical_protein_conserved)"; Remarks "-"; locus_tag LdHU3_27.locus_005721
LdHU3.27	CBMSO	exon	1019510	1021714	0	-	0	gene_id "LDHU3_27.T3440"; transcript_id "LDHU3_27.T3440"; SL "ND"; Alt_SL "ND"; PolyA "ND"; Alt_PolyA "ND"; Reference "unknown"; Remarks "Low_Coverage"; locus_tag LdHU3_27.locus_005722
LdHU3.27	tvlab	upstream	1021715	1023403	0	.	0	polycistron_lid "LdHU3_27.PC05"; polycistron_rid "LdHU3_27.PC06"; locus_tag LdHU3_27.locus_005723
LdHU3.27	tvlab	polycistron	1023404	1162198	0	+	0	polycistron_id "LdHU3_27.PC06"; gene_count 33; locus_tag LdHU3_27.locus_005724
LdHU3.27	CBMSO	exon	1023404	1024888	0	+	0	gene_id "LDHU3_27.T3450"; transcript_id "LDHU3_27.T3450"; SL "ND"; Alt_SL "ND"; PolyA "ND"; Alt_PolyA "ND"; Reference "unknown"; Remarks "Low_Coverage"; locus_tag LdHU3_27.locus_005725
LdHU3.27	CBMSO	exon	1088759	1089511	0	+	0	gene_id "LDHU3_27.T3510"; transcript_id "LDHU3_27.T3510"; SL "ND"; Alt_SL "ND"; PolyA "ND"; Alt_PolyA "ND"; Reference "unknown"; Remarks "Low_Coverage"; locus_tag LdHU3_27.locus_005726
LdHU3.27	CBMSO	exon	1089512	1091578	0	+	0	gene_id "LDHU3_27.T3520"; transcript_id "LDHU3_27.T3520"; SL "34"; Alt_SL "1089536(2)|1089539(2)|1089711(3)|1089730(1)"; PolyA "1"; Alt_PolyA "1091567(1)"; Reference "LDHU3_27.3520(CDS,product "sucrose_hydrolase-like_protein)"; Remarks "-"; locus_tag LdHU3_27.locus_005727
LdHU3.27	CBMSO	exon	1091758	1092668	0	+	0	gene_id "LDHU3_27.T3530"; transcript_id "LDHU3_27.T3530"; SL "38"; Alt_SL "1091756(1)|1091757(3)|1091759(2)|1091809(1)|1091817(29)|1091830(1)|1091833(5)"; PolyA "2"; Alt_PolyA "1092672(1)"; Reference "LDHU3_27.3530(CDS,product "vesicle-associated_membrane_protein)"; Remarks "-"; locus_tag LdHU3_27.locus_005728
LdHU3.27	CBMSO	exon	1092840	1094471	0	+	0	gene_id "LDHU3_27.T3540"; transcript_id "LDHU3_27.T3540"; SL "97"; Alt_SL "ND"; PolyA "ND"; Alt_PolyA "ND"; Reference "LDHU3_27.3540(CDS,product "hypothetical_protein_conserved)"; Remarks "-"; locus_tag LdHU3_27.locus_005729
LdHU3.27	CBMSO	exon	1094472	1095055	0	+	0	gene_id "LDHU3_27.T3550"; transcript_id "LDHU3_27.T3550"; SL "131"; Alt_SL "1094454(7)|1094477(1)|1094492(16)|1094523(1)"; PolyA "3"; Alt_PolyA "1095052(2)"; Reference "LDHU3_27.3550(CDS,product "hypothetical_protein_conserved)"; Remarks "-"; locus_tag LdHU3_27.locus_005730
LdHU3.27	CBMSO	exon	1095285	1095902	0	+	0	gene_id "LDHU3_27.T3560"; transcript_id "LDHU3_27.T3560"; SL "132"; Alt_SL "1095301(8)|1095376(1)"; PolyA "3"; Alt_PolyA "ND"; Reference "LDHU3_27.3560(CDS,product "hypothetical_protein_conserved)"; Remarks "-"; locus_tag LdHU3_27.locus_005731
LdHU3.27	CBMSO	exon	1096132	1098100	0	+	0	gene_id "LDHU3_27.T3570"; transcript_id "LDHU3_27.T3570"; SL "66"; Alt_SL "1096017(4)|1096047(1)|1096059(4)|1096062(6)|1096068(3)|1096141(3)|1096168(1)|1096197(1)"; PolyA "1"; Alt_PolyA "ND"; Reference "LDHU3_27.3570(CDS,product "TPR-repeat_protein_putative)"; Remarks "-"; locus_tag LdHU3_27.locus_005732
LdHU3.27	CBMSO	exon	1098334	1101436	0	+	0	gene_id "LDHU3_27.T3580"; transcript_id "LDHU3_27.T3580"; SL "714"; Alt_SL "1098337(55)|1098343(2)|1098345(1)|1098412(5)|1100647(12)"; PolyA "2"; Alt_PolyA "ND"; Reference "LDHU3_27.3580(CDS,product "heat_shock_protein_DNAJ_putative)"; Remarks "-"; locus_tag LdHU3_27.locus_005733
LdHU3.27	CBMSO	exon	1101907	1103457	0	+	0	gene_id "LDHU3_27.T3590"; transcript_id "LDHU3_27.T3590"; SL "26"; Alt_SL "1101794(4)|1101912(11)"; PolyA "ND"; Alt_PolyA "ND"; Reference "LDHU3_27.3590(CDS,product "aldo-keto_reductase-like_protein)"; Remarks "-"; locus_tag LdHU3_27.locus_005734
LdHU3.27	CBMSO	exon	1103458	1105054	0	+	0	gene_id "LDHU3_27.T3600"; transcript_id "LDHU3_27.T3600"; SL "14"; Alt_SL "1103461(7)"; PolyA "ND"; Alt_PolyA "ND"; Reference "LDHU3_27.3600(CDS,product "Tat_binding_protein_1(TBP-1)-interacting_protein_(TBPIP)_putative)"; Remarks "-"; locus_tag LdHU3_27.locus_005735
LdHU3.27	CBMSO	exon	1105055	1107088	0	+	0	gene_id "LDHU3_27.T3610"; transcript_id "LDHU3_27.T3610"; SL "2"; Alt_SL "ND"; PolyA "ND"; Alt_PolyA "ND"; Reference "LDHU3_27.3610(CDS,product "hypothetical_protein_conserved)"; Remarks "-"; locus_tag LdHU3_27.locus_005736
LdHU3.27	CBMSO	exon	1107089	1107991	0	+	0	gene_id "LDHU3_27.T3620"; transcript_id "LDHU3_27.T3620"; SL "21"; Alt_SL "1106605(4)|1106647(2)|1106979(18)|1106997(7)|1107095(4)"; PolyA "1"; Alt_PolyA "ND"; Reference "LDHU3_27.3620(CDS,product "3-oxoacyl-ACP_reductase_putative)"; Remarks "-"; locus_tag LdHU3_27.locus_005737
LdHU3.27	CBMSO	exon	1108269	1110320	0	+	0	gene_id "LDHU3_27.T3630"; transcript_id "LDHU3_27.T3630"; SL "88"; Alt_SL "1108279(4)|1108347(1)"; PolyA "ND"; Alt_PolyA "ND"; Reference "LDHU3_27.3630(CDS,product "hypothetical_protein_conserved)"; Remarks "-"; locus_tag LdHU3_27.locus_005738
LdHU3.27	CBMSO	exon	1110321	1111736	0	+	0	gene_id "LDHU3_27.T3640"; transcript_id "LDHU3_27.T3640"; SL "47"; Alt_SL "1110326(1)"; PolyA "1"; Alt_PolyA "ND"; Reference "LDHU3_27.3640(CDS,product "protein_kinase_putative)"; Remarks "-"; locus_tag LdHU3_27.locus_005739
LdHU3.27	CBMSO	exon	1112054	1114002	0	+	0	gene_id "LDHU3_27.T3650"; transcript_id "LDHU3_27.T3650"; SL "76"; Alt_SL "1111821(2)|1112020(1)|1112027(1)"; PolyA "1"; Alt_PolyA "ND"; Reference "LDHU3_27.3650(CDS,product "protein_kinase_putative)"; Remarks "-"; locus_tag LdHU3_27.locus_005740
LdHU3.27	CBMSO	exon	1114320	1115126	0	+	0	gene_id "LDHU3_27.T3660"; transcript_id "LDHU3_27.T3660"; SL "16"; Alt_SL "1114337(1)"; PolyA "ND"; Alt_PolyA "ND"; Reference "unknown"; Remarks "-"; locus_tag LdHU3_27.locus_005741
LdHU3.27	CBMSO	exon	1115318	1117236	0	+	0	gene_id "LDHU3_27.T3670"; transcript_id "LDHU3_27.T3670"; SL "54"; Alt_SL "ND"; PolyA "ND"; Alt_PolyA "ND"; Reference "LDHU3_27.3670(CDS,product "WD-repeat_protein)"; Remarks "-"; locus_tag LdHU3_27.locus_005742
LdHU3.27	CBMSO	exon	1117613	1119535	0	+	0	gene_id "LDHU3_27.T3680"; transcript_id "LDHU3_27.T3680"; SL "50"; Alt_SL "1117648(48)|1117671(2)"; PolyA "ND"; Alt_PolyA "ND"; Reference "LDHU3_27.3680(CDS,product "tubulin-tyrosine_ligase-like_protein)"; Remarks "-"; locus_tag LdHU3_27.locus_005743
LdHU3.27	CBMSO	exon	1119536	1120737	0	+	0	gene_id "LDHU3_27.T3690"; transcript_id "LDHU3_27.T3690"; SL "64"; Alt_SL "1119530(3)|1119546(3)"; PolyA "ND"; Alt_PolyA "ND"; Reference "LDHU3_27.3690(CDS,product "hypothetical_protein_conserved)"; Remarks "-"; locus_tag LdHU3_27.locus_005744
LdHU3.27	CBMSO	exon	1120841	1134656	0	+	0	gene_id "LDHU3_27.T3700"; transcript_id "LDHU3_27.T3700"; SL "13"; Alt_SL "ND"; PolyA "1"; Alt_PolyA "1134651(1)"; Reference "LDHU3_27.3700(CDS,product "dynein_heavy_chain_putative)"; Remarks "pseudogene"; locus_tag LdHU3_27.locus_005745
LdHU3.27	CBMSO	exon	1135109	1137080	0	+	0	gene_id "LDHU3_27.T3710"; transcript_id "LDHU3_27.T3710"; SL "101"; Alt_SL "1135065(2)|1135127(7)|1135227(1)|1136377(2)|1136422(1)"; PolyA "ND"; Alt_PolyA "ND"; Reference "unknown"; Remarks "-"; locus_tag LdHU3_27.locus_005746
LdHU3.27	CBMSO	exon	1137397	1139791	0	+	0	gene_id "LDHU3_27.T3720"; transcript_id "LDHU3_27.T3720"; SL "17"; Alt_SL "1137402(4)"; PolyA "1"; Alt_PolyA "ND"; Reference "LDHU3_27.3720(CDS,product "hypothetical_protein_conserved)"; Remarks "-"; locus_tag LdHU3_27.locus_005747
LdHU3.27	CBMSO	exon	1140037	1141922	0	+	0	gene_id "LDHU3_27.T3730"; transcript_id "LDHU3_27.T3730"; SL "38"; Alt_SL "1140058(1)"; PolyA "ND"; Alt_PolyA "ND"; Reference "LDHU3_27.3730(CDS,product "hypothetical_protein_conserved)"; Remarks "-"; locus_tag LdHU3_27.locus_005748
LdHU3.27	CBMSO	exon	1142203	1145612	0	+	0	gene_id "LDHU3_27.T3740"; transcript_id "LDHU3_27.T3740"; SL "25"; Alt_SL "1142224(3)|1142263(5)"; PolyA "ND"; Alt_PolyA "ND"; Reference "LDHU3_27.3740(CDS,product "hypothetical_protein_conserved)"; Remarks "-"; locus_tag LdHU3_27.locus_005749
LdHU3.27	CBMSO	exon	1145613	1146451	0	+	0	gene_id "LDHU3_27.T3750"; transcript_id "LDHU3_27.T3750"; SL "2"; Alt_SL "ND"; PolyA "ND"; Alt_PolyA "ND"; Reference "unknown"; Remarks "-"; locus_tag LdHU3_27.locus_005750
LdHU3.27	CBMSO	exon	1146452	1149850	0	+	0	gene_id "LDHU3_27.T3760"; transcript_id "LDHU3_27.T3760"; SL "48"; Alt_SL "1146503(7)|1146504(2)"; PolyA "1"; Alt_PolyA "1149804(1)"; Reference "LDHU3_27.3760(CDS,product "Heat_shock_protein_100_kDa)"; Remarks "-"; locus_tag LdHU3_27.locus_005751
LdHU3.27	CBMSO	exon	1150244	1151396	0	+	0	gene_id "LDHU3_27.T3770"; transcript_id "LDHU3_27.T3770"; SL "31"; Alt_SL "1150299(3)"; PolyA "ND"; Alt_PolyA "ND"; Reference "unknown"; Remarks "-"; locus_tag LdHU3_27.locus_005752
LdHU3.27	CBMSO	exon	1151397	1152475	0	+	0	gene_id "LDHU3_27.T3780"; transcript_id "LDHU3_27.T3780"; SL "3"; Alt_SL "1151387(2)"; PolyA "ND"; Alt_PolyA "ND"; Reference "unknown"; Remarks "-"; locus_tag LdHU3_27.locus_005753
LdHU3.27	CBMSO	exon	1152476	1154641	0	+	0	gene_id "LDHU3_27.T3790"; transcript_id "LDHU3_27.T3790"; SL "17"; Alt_SL "1152365(9)|1152397(1)|1152612(1)|1152628(1)"; PolyA "1"; Alt_PolyA "ND"; Reference "unknown"; Remarks "-"; locus_tag LdHU3_27.locus_005754
LdHU3.27	CBMSO	exon	1155011	1158044	0	+	0	gene_id "LDHU3_27.T3800"; transcript_id "LDHU3_27.T3800"; SL "201"; Alt_SL "1155092(6)"; PolyA "3"; Alt_PolyA "1157569(1)|1158031(1)|1158034(1)|1158037(1)"; Reference "LDHU3_27.3800(CDS,product "Peptidase_family_M3_putative)"; Remarks "-"; locus_tag LdHU3_27.locus_005755
LdHU3.27	CBMSO	exon	1158411	1160557	0	+	0	gene_id "LDHU3_27.T3810"; transcript_id "LDHU3_27.T3810"; SL "ND"; Alt_SL "ND"; PolyA "ND"; Alt_PolyA "ND"; Reference "unknown"; Remarks "-"; locus_tag LdHU3_27.locus_005756
LdHU3.27	CBMSO	exon	1160834	1162198	0	+	0	gene_id "LDHU3_27.T3820"; transcript_id "LDHU3_27.T3820"; SL "ND"; Alt_SL "ND"; PolyA "ND"; Alt_PolyA "ND"; Reference "unknown"; Remarks "Low_Coverage"; locus_tag LdHU3_27.locus_005757
LdHU3.27	tvlab	upstream	1162199	1162458	0	.	0	polycistron_lid "LdHU3_27.PC06"; polycistron_rid "LdHU3_27.PC-1"; locus_tag LdHU3_27.locus_005758
LdHU3.28	tvlab	upstream	1	980	0	.	0	polycistron_lid "LdHU3_28."; polycistron_rid "LdHU3_28.PC01"; locus_tag LdHU3_28.locus_005759
LdHU3.28	tvlab	polycistron	981	110900	0	+	0	polycistron_id "LdHU3_28.PC01"; gene_count 45; locus_tag LdHU3_28.locus_005760
LdHU3.28	CBMSO	exon	981	2439	0	+	0	gene_id "LDHU3_28.T0010"; transcript_id "LDHU3_28.T0010"; SL "ND"; Alt_SL "ND"; PolyA "ND"; Alt_PolyA "ND"; Reference "unknown"; Remarks "-"; locus_tag LdHU3_28.locus_005761
LdHU3.28	CBMSO	exon	2440	2972	0	+	0	gene_id "LDHU3_28.T0020"; transcript_id "LDHU3_28.T0020"; SL "3"; Alt_SL "ND"; PolyA "ND"; Alt_PolyA "ND"; Reference "unknown"; Remarks "-"; locus_tag LdHU3_28.locus_005762
LdHU3.28	CBMSO	exon	2973	4782	0	+	0	gene_id "LDHU3_28.T0030"; transcript_id "LDHU3_28.T0030"; SL "58"; Alt_SL "2954(1)"; PolyA "3"; Alt_PolyA "ND"; Reference "LDHU3_28.0030(CDS,product "hypothetical_protein_conserved)"; Remarks "-"; locus_tag LdHU3_28.locus_005763
LdHU3.28	CBMSO	exon	5040	6200	0	+	0	gene_id "LDHU3_28.T0040"; transcript_id "LDHU3_28.T0040"; SL "84"; Alt_SL "5057(1)|5091(1)"; PolyA "ND"; Alt_PolyA "ND"; Reference "LDHU3_28.0040(CDS,product "hypothetical_protein_conserved)"; Remarks "-"; locus_tag LdHU3_28.locus_005764
LdHU3.28	CBMSO	exon	6201	7941	0	+	0	gene_id "LDHU3_28.T0050"; transcript_id "LDHU3_28.T0050"; SL "27"; Alt_SL "6205(1)|6208(1)"; PolyA "ND"; Alt_PolyA "ND"; Reference "LDHU3_28.0050(CDS,product "cell_division_cycle_6_(CDC6)_putative)"; Remarks "-"; locus_tag LdHU3_28.locus_005765
LdHU3.28	CBMSO	exon	7942	10963	0	+	0	gene_id "LDHU3_28.T0060"; transcript_id "LDHU3_28.T0060"; SL "31"; Alt_SL "7954(2)"; PolyA "ND"; Alt_PolyA "ND"; Reference "LDHU3_28.0060(CDS,product "hypothetical_protein_conserved)"; Remarks "-"; locus_tag LdHU3_28.locus_005766
LdHU3.28	CBMSO	exon	11326	13240	0	+	0	gene_id "LDHU3_28.T0070"; transcript_id "LDHU3_28.T0070"; SL "38"; Alt_SL "11350(2)"; PolyA "3"; Alt_PolyA "ND"; Reference "LDHU3_28.0070(CDS,product "dynein_regulatory_complex_subunit_putative)"; Remarks "-"; locus_tag LdHU3_28.locus_005767
LdHU3.28	CBMSO	exon	13595	15346	0	+	0	gene_id "LDHU3_28.T0080"; transcript_id "LDHU3_28.T0080"; SL "15"; Alt_SL "13546(2)|13564(2)|13622(7)|13656(1)"; PolyA "2"; Alt_PolyA "15350(1)"; Reference "LDHU3_28.0080(CDS,product "hypothetical_protein_conserved)"; Remarks "-"; locus_tag LdHU3_28.locus_005768
LdHU3.28	CBMSO	exon	15753	17455	0	+	0	gene_id "LDHU3_28.T0090"; transcript_id "LDHU3_28.T0090"; SL "29"; Alt_SL "15674(1)"; PolyA "4"; Alt_PolyA "17440(1)"; Reference "LDHU3_28.0090(CDS,product "hypothetical_protein_conserved)"; Remarks "-"; locus_tag LdHU3_28.locus_005769
LdHU3.28	CBMSO	exon	17828	26176	0	+	0	gene_id "LDHU3_28.T0100"; transcript_id "LDHU3_28.T0100"; SL "23"; Alt_SL "17848(1)|17855(2)|17864(1)|21261(6)|22321(3)|22877(5)|22880(1)|23041(1)"; PolyA "ND"; Alt_PolyA "ND"; Reference "LDHU3_28.0100(CDS,product "hypothetical_protein_conserved)"; Remarks "-"; locus_tag LdHU3_28.locus_005770
LdHU3.28	CBMSO	exon	26401	26919	0	+	0	gene_id "LDHU3_28.T0110"; transcript_id "LDHU3_28.T0110"; SL "76"; Alt_SL "25994(7)|26409(6)|26421(1)"; PolyA "ND"; Alt_PolyA "ND"; Reference "unknown"; Remarks "-"; locus_tag LdHU3_28.locus_005771
LdHU3.28	CBMSO	exon	26920	29779	0	+	0	gene_id "LDHU3_28.T0120"; transcript_id "LDHU3_28.T0120"; SL "13"; Alt_SL "27000(1)"; PolyA "2"; Alt_PolyA "29730(1)"; Reference "LDHU3_28.0120(CDS,product "oxygen-sensing_adenylate_cyclase)"; Remarks "-"; locus_tag LdHU3_28.locus_005772
LdHU3.28	CBMSO	exon	30096	31102	0	+	0	gene_id "LDHU3_28.T0130"; transcript_id "LDHU3_28.T0130"; SL "170"; Alt_SL "30081(86)|30083(120)|30144(9)|30278(1)"; PolyA "ND"; Alt_PolyA "ND"; Reference "LDHU3_28.0130(CDS,product "hypothetical_protein_conserved)"; Remarks "-"; locus_tag LdHU3_28.locus_005773
LdHU3.28	CBMSO	exon	31103	32368	0	+	0	gene_id "LDHU3_28.T0140"; transcript_id "LDHU3_28.T0140"; SL "213"; Alt_SL "31026(3)|31054(1)|31055(1)|31065(1)|31081(48)|31106(7)|31179(1)|31269(1)|31281(20)|31319(1)"; PolyA "2"; Alt_PolyA "32359(1)|32365(2)|32375(1)"; Reference "LDHU3_28.0140(CDS,product "proteasome_beta_3_subunit_putative)"; Remarks "-"; locus_tag LdHU3_28.locus_005774
LdHU3.28	CBMSO	exon	32826	33697	0	+	0	gene_id "LDHU3_28.T0150"; transcript_id "LDHU3_28.T0150"; SL "209"; Alt_SL "32687(4)|32795(1)|32843(9)|32851(1)|32912(2)"; PolyA "1"; Alt_PolyA "33597(1)"; Reference "LDHU3_28.0150(CDS,product "DNA-direcetd_RNA_polymerase_II_subunit_9_putative)"; Remarks "-"; locus_tag LdHU3_28.locus_005775
LdHU3.28	CBMSO	exon	33871	35121	0	+	0	gene_id "LDHU3_28.T0160"; transcript_id "LDHU3_28.T0160"; SL "59"; Alt_SL "33895(6)|33898(3)|34262(3)"; PolyA "2"; Alt_PolyA "ND"; Reference "LDHU3_28.0160(CDS,product "hypothetical_protein_conserved)"; Remarks "-"; locus_tag LdHU3_28.locus_005776
LdHU3.28	CBMSO	exon	35455	41392	0	+	0	gene_id "LDHU3_28.T0170"; transcript_id "LDHU3_28.T0170"; SL "145"; Alt_SL "35462(5)|35476(1)|35486(1)|35508(1)|35565(1)|35728(1)"; PolyA "1"; Alt_PolyA "41328(1)|41343(1)|41388(1)"; Reference "LDHU3_28.0170(CDS,product "pantothenate_kinase_subunit_putative)"; Remarks "pseudogene"; locus_tag LdHU3_28.locus_005777
LdHU3.28	CBMSO	exon	41623	44037	0	+	0	gene_id "LDHU3_28.T0180"; transcript_id "LDHU3_28.T0180"; SL "29"; Alt_SL "41303(6)|41308(2)|41635(10)|41691(1)"; PolyA "1"; Alt_PolyA "ND"; Reference "LDHU3_28.0180(CDS,product "Major_Facilitator_Superfamily_putative)"; Remarks "-"; locus_tag LdHU3_28.locus_005778
LdHU3.28	CBMSO	exon	44022	44521	0	+	0	gene_id "LDHU3_28.T0190"; transcript_id "LDHU3_28.T0190"; SL "2"; Alt_SL "ND"; PolyA "ND"; Alt_PolyA "ND"; Reference "unknown"; Remarks "-"; locus_tag LdHU3_28.locus_005779
LdHU3.28	CBMSO	exon	44522	45685	0	+	0	gene_id "LDHU3_28.T0200"; transcript_id "LDHU3_28.T0200"; SL "96"; Alt_SL "44549(1)|44728(1)"; PolyA "1"; Alt_PolyA "ND"; Reference "LDHU3_28.0200(CDS,product "RNA_binding_protein_putative)"; Remarks "-"; locus_tag LdHU3_28.locus_005780
LdHU3.28	CBMSO	exon	45970	47354	0	+	0	gene_id "LDHU3_28.T0210"; transcript_id "LDHU3_28.T0210"; SL "64"; Alt_SL "45987(1)|46021(5)"; PolyA "1"; Alt_PolyA "47212(1)"; Reference "unknown"; Remarks "-"; locus_tag LdHU3_28.locus_005781
LdHU3.28	CBMSO	exon	47654	49926	0	+	0	gene_id "LDHU3_28.T0220"; transcript_id "LDHU3_28.T0220"; SL "24"; Alt_SL "47659(19)|47666(9)|47676(2)|48153(3)"; PolyA "1"; Alt_PolyA "ND"; Reference "LDHU3_28.0220(CDS,product "phopshatase_putative)"; Remarks "-"; locus_tag LdHU3_28.locus_005782
LdHU3.28	CBMSO	exon	50244	51306	0	+	0	gene_id "LDHU3_28.T0230"; transcript_id "LDHU3_28.T0230"; SL "156"; Alt_SL "50063(50)|50246(1)|50326(3)"; PolyA "2"; Alt_PolyA "51122(1)|51196(1)|51251(1)|51304(1)"; Reference "LDHU3_28.0230(CDS,product "hypothetical_protein_conserved)"; Remarks "-"; locus_tag LdHU3_28.locus_005783
LdHU3.28	CBMSO	exon	51755	57772	0	+	0	gene_id "LDHU3_28.T0240"; transcript_id "LDHU3_28.T0240"; SL "78"; Alt_SL "51721(3)|51774(8)"; PolyA "ND"; Alt_PolyA "ND"; Reference "LDHU3_28.0240(CDS,product "hypothetical_protein_conserved)"; Remarks "-"; locus_tag LdHU3_28.locus_005784
LdHU3.28	CBMSO	exon	57773	59893	0	+	0	gene_id "LDHU3_28.T0250"; transcript_id "LDHU3_28.T0250"; SL "99"; Alt_SL "57396(2)|57742(10)|57843(42)|57850(7)"; PolyA "1"; Alt_PolyA "59854(1)"; Reference "unknown"; Remarks "-"; locus_tag LdHU3_28.locus_005785
LdHU3.28	CBMSO	exon	60019	63205	0	+	0	gene_id "LDHU3_28.T0260"; transcript_id "LDHU3_28.T0260"; SL "37"; Alt_SL "59946(5)|60016(1)|60025(1)|60205(16)|61797(2)|61874(1)"; PolyA "ND"; Alt_PolyA "ND"; Reference "LDHU3_28.0260(CDS,product "hypothetical_protein_conserved)"; Remarks "-"; locus_tag LdHU3_28.locus_005786
LdHU3.28	CBMSO	exon	63488	64591	0	+	0	gene_id "LDHU3_28.T0270"; transcript_id "LDHU3_28.T0270"; SL "44"; Alt_SL "63179(16)|63183(5)|63497(6)|63519(5)"; PolyA "ND"; Alt_PolyA "ND"; Reference "unknown"; Remarks "-"; locus_tag LdHU3_28.locus_005787
LdHU3.28	CBMSO	exon	64592	66367	0	+	0	gene_id "LDHU3_28.T0280"; transcript_id "LDHU3_28.T0280"; SL "223"; Alt_SL "64731(5)|64740(2)"; PolyA "ND"; Alt_PolyA "ND"; Reference "LDHU3_28.0280(CDS,product "histone_H2B_variant)"; Remarks "-"; locus_tag LdHU3_28.locus_005788
LdHU3.28	CBMSO	exon	66368	67598	0	+	0	gene_id "LDHU3_28.T0290"; transcript_id "LDHU3_28.T0290"; SL "110"; Alt_SL "66356(1)|66358(17)|66428(4)|66862(2)"; PolyA "2"; Alt_PolyA "67731(1)|67760(1)"; Reference "unknown"; Remarks "-"; locus_tag LdHU3_28.locus_005789
LdHU3.28	CBMSO	exon	67991	69634	0	+	0	gene_id "LDHU3_28.T0300"; transcript_id "LDHU3_28.T0300"; SL "61"; Alt_SL "68003(4)"; PolyA "2"; Alt_PolyA "69647(1)|69678(1)"; Reference "LDHU3_28.0300(CDS,product "palmitoyl_acyltransferase_9_putative)"; Remarks "-"; locus_tag LdHU3_28.locus_005790
LdHU3.28	CBMSO	exon	70003	72950	0	+	0	gene_id "LDHU3_28.T0310"; transcript_id "LDHU3_28.T0310"; SL "110"; Alt_SL "70015(3)|70239(1)"; PolyA "ND"; Alt_PolyA "ND"; Reference "LDHU3_28.0310(CDS,product "hypothetical_protein_conserved)"; Remarks "-"; locus_tag LdHU3_28.locus_005791
LdHU3.28	CBMSO	exon	72951	73459	0	+	0	gene_id "LDHU3_28.T0320"; transcript_id "LDHU3_28.T0320"; SL "6"; Alt_SL "ND"; PolyA "ND"; Alt_PolyA "ND"; Reference "unknown"; Remarks "-"; locus_tag LdHU3_28.locus_005792
LdHU3.28	CBMSO	exon	73460	80317	0	+	0	gene_id "LDHU3_28.T0330"; transcript_id "LDHU3_28.T0330"; SL "37"; Alt_SL "73461(1)|73471(3)|73531(2)|73727(4)"; PolyA "1"; Alt_PolyA "80307(1)"; Reference "LDHU3_28.0330(CDS,product "glycerol-3-phosphate_dehydrogenase_(FAD-dependent)_mitochondrial)"; Remarks "-"; locus_tag LdHU3_28.locus_005793
LdHU3.28	CBMSO	exon	80681	82632	0	+	0	gene_id "LDHU3_28.T0340"; transcript_id "LDHU3_28.T0340"; SL "87"; Alt_SL "80689(5)"; PolyA "3"; Alt_PolyA "82629(2)"; Reference "LDHU3_28.0340(CDS,product "NADH-ubiquinone_oxidoreductase_complex_I_21_kDa_subunit_putative)"; Remarks "-"; locus_tag LdHU3_28.locus_005794
LdHU3.28	CBMSO	exon	83028	87141	0	+	0	gene_id "LDHU3_28.T0350"; transcript_id "LDHU3_28.T0350"; SL "37"; Alt_SL "ND"; PolyA "1"; Alt_PolyA "ND"; Reference "LDHU3_28.0350(CDS,product "hypothetical_protein_conserved)"; Remarks "-"; locus_tag LdHU3_28.locus_005795
LdHU3.28	CBMSO	exon	87428	90035	0	+	0	gene_id "LDHU3_28.T0360"; transcript_id "LDHU3_28.T0360"; SL "61"; Alt_SL "87456(3)|87907(25)"; PolyA "1"; Alt_PolyA "ND"; Reference "LDHU3_28.0360(CDS,product "phosphoadenosine_phosphosulfate_reductase-like_protein)"; Remarks "-"; locus_tag LdHU3_28.locus_005796
LdHU3.28	CBMSO	exon	90349	91483	0	+	0	gene_id "LDHU3_28.T0370"; transcript_id "LDHU3_28.T0370"; SL "76"; Alt_SL "90433(1)"; PolyA "1"; Alt_PolyA "ND"; Reference "LDHU3_28.0370(CDS,product "hypothetical_protein_conserved)"; Remarks "-"; locus_tag LdHU3_28.locus_005797
LdHU3.28	CBMSO	exon	91733	92970	0	+	0	gene_id "LDHU3_28.T0380"; transcript_id "LDHU3_28.T0380"; SL "39"; Alt_SL "91735(1)|91755(2)"; PolyA "ND"; Alt_PolyA "ND"; Reference "LDHU3_28.0380(CDS,product "hypothetical_protein_conserved)"; Remarks "-"; locus_tag LdHU3_28.locus_005798
LdHU3.28	CBMSO	exon	92971	96029	0	+	0	gene_id "LDHU3_28.T0390"; transcript_id "LDHU3_28.T0390"; SL "20"; Alt_SL "93111(15)|93119(5)"; PolyA "1"; Alt_PolyA "ND"; Reference "LDHU3_28.0390(CDS,product "HIT_zinc_finger/Zinc_finger_C-x8-C-x5-C-x3-H_type_(and_similar)_putative)"; Remarks "-"; locus_tag LdHU3_28.locus_005799
LdHU3.28	CBMSO	exon	96030	97976	0	+	0	gene_id "LDHU3_28.T0400"; transcript_id "LDHU3_28.T0400"; SL "90"; Alt_SL "95826(14)|96033(1)|96049(3)|96294(6)|96316(2)|96392(14)"; PolyA "2"; Alt_PolyA "97986(1)"; Reference "LDHU3_28.0400(CDS,product "hypothetical_protein_conserved)"; Remarks "-"; locus_tag LdHU3_28.locus_005800
LdHU3.28	CBMSO	exon	98401	99935	0	+	0	gene_id "LDHU3_28.T0410"; transcript_id "LDHU3_28.T0410"; SL "46"; Alt_SL "97987(2)|97999(10)|98418(6)|98426(3)|98436(1)|98441(2)"; PolyA "2"; Alt_PolyA "ND"; Reference "LDHU3_28.0410(CDS,product "hypothetical_protein_conserved)"; Remarks "-"; locus_tag LdHU3_28.locus_005801
LdHU3.28	CBMSO	exon	100390	104215	0	+	0	gene_id "LDHU3_28.T0420"; transcript_id "LDHU3_28.T0420"; SL "39"; Alt_SL "100343(1)|100393(1)"; PolyA "1"; Alt_PolyA "104176(1)"; Reference "LDHU3_28.0420(CDS,product "rrp44p_homologue_putative)"; Remarks "-"; locus_tag LdHU3_28.locus_005802
LdHU3.28	CBMSO	exon	104602	108552	0	+	0	gene_id "LDHU3_28.T0430"; transcript_id "LDHU3_28.T0430"; SL "15"; Alt_SL "104510(10)|104605(1)|104674(1)"; PolyA "1"; Alt_PolyA "ND"; Reference "LDHU3_28.0430(CDS,product "hypothetical_protein_conserved)"; Remarks "-"; locus_tag LdHU3_28.locus_005803
LdHU3.28	CBMSO	exon	108855	109960	0	+	0	gene_id "LDHU3_28.T0440"; transcript_id "LDHU3_28.T0440"; SL "34"; Alt_SL "108804(9)|108806(19)|108858(1)"; PolyA "ND"; Alt_PolyA "ND"; Reference "unknown"; Remarks "-"; locus_tag LdHU3_28.locus_005804
LdHU3.28	CBMSO	exon	109961	110900	0	+	0	gene_id "LDHU3_28.T0450"; transcript_id "LDHU3_28.T0450"; SL "24"; Alt_SL "109969(2)"; PolyA "ND"; Alt_PolyA "ND"; Reference "LDHU3_28.0450(CDS,product "Sugar_efflux_transporter_for_intercellular_exchange_putative)"; Remarks "-"; locus_tag LdHU3_28.locus_005805
LdHU3.28	tvlab	downstream	110901	111207	0	.	0	polycistron_lid "LdHU3_28.PC01"; polycistron_rid "LdHU3_28.PC02"; locus_tag LdHU3_28.locus_005806
LdHU3.28	tvlab	polycistron	111208	284242	0	-	0	polycistron_id "LdHU3_28.PC02"; gene_count 54; locus_tag LdHU3_28.locus_005807
LdHU3.28	CBMSO	exon	111208	112324	0	-	0	gene_id "LDHU3_28.T0460"; transcript_id "LDHU3_28.T0460"; SL "46"; Alt_SL "112275(1)|112315(3)"; PolyA "ND"; Alt_PolyA "ND"; Reference "LDHU3_28.0460(CDS,product "ubiquitin_activating_enzyme_putative)"; Remarks "-"; locus_tag LdHU3_28.locus_005808
LdHU3.28	CBMSO	exon	112600	113864	0	-	0	gene_id "LDHU3_28.T0470"; transcript_id "LDHU3_28.T0470"; SL "60"; Alt_SL "113808(2)|113860(35)"; PolyA "2"; Alt_PolyA "112606(1)"; Reference "LDHU3_28.0470(CDS,product "hypothetical_protein_conserved)"; Remarks "-"; locus_tag LdHU3_28.locus_005809
LdHU3.28	CBMSO	exon	114213	115978	0	-	0	gene_id "LDHU3_28.T0480"; transcript_id "LDHU3_28.T0480"; SL "173"; Alt_SL "115917(1)|115963(1)|115965(20)"; PolyA "1"; Alt_PolyA "ND"; Reference "LDHU3_28.0480(CDS,product "Saccharopine_dehydrogenase_putative)"; Remarks "-"; locus_tag LdHU3_28.locus_005810
LdHU3.28	CBMSO	exon	115979	117277	0	-	0	gene_id "LDHU3_28.T0490"; transcript_id "LDHU3_28.T0490"; SL "103"; Alt_SL "117048(2)"; PolyA "ND"; Alt_PolyA "ND"; Reference "unknown"; Remarks "-"; locus_tag LdHU3_28.locus_005811
LdHU3.28	CBMSO	exon	117278	121162	0	-	0	gene_id "LDHU3_28.T0500"; transcript_id "LDHU3_28.T0500"; SL "19"; Alt_SL "121158(1)|121211(1)"; PolyA "ND"; Alt_PolyA "ND"; Reference "LDHU3_28.0500(CDS,product "hypothetical_protein_conserved)"; Remarks "-"; locus_tag LdHU3_28.locus_005812
LdHU3.28	CBMSO	exon	121368	123776	0	-	0	gene_id "LDHU3_28.T0510"; transcript_id "LDHU3_28.T0510"; SL "65"; Alt_SL "123756(1)|123770(7)|123782(6)|123866(3)"; PolyA "ND"; Alt_PolyA "ND"; Reference "LDHU3_28.0510(CDS,product "katanin_putative)"; Remarks "-"; locus_tag LdHU3_28.locus_005813
LdHU3.28	CBMSO	exon	124157	138572	0	-	0	gene_id "LDHU3_28.T0520"; transcript_id "LDHU3_28.T0520"; SL "14"; Alt_SL "138556(1)|138592(2)"; PolyA "1"; Alt_PolyA "ND"; Reference "LDHU3_28.0520(CDS,product "hypothetical_protein_conserved)"; Remarks "-"; locus_tag LdHU3_28.locus_005814
LdHU3.28	CBMSO	exon	138991	140826	0	-	0	gene_id "LDHU3_28.T0530"; transcript_id "LDHU3_28.T0530"; SL "36"; Alt_SL "140977(29)"; PolyA "1"; Alt_PolyA "138993(1)|139011(1)|139015(1)"; Reference "LDHU3_28.0530(CDS,product "hypothetical_protein)"; Remarks "-"; locus_tag LdHU3_28.locus_005815
LdHU3.28	CBMSO	exon	141132	142815	0	-	0	gene_id "LDHU3_28.T0540"; transcript_id "LDHU3_28.T0540"; SL "84"; Alt_SL "142862(1)"; PolyA "2"; Alt_PolyA "ND"; Reference "LDHU3_28.0540(CDS,product "hypothetical_protein_conserved)"; Remarks "-"; locus_tag LdHU3_28.locus_005816
LdHU3.28	CBMSO	exon	142816	145917	0	-	0	gene_id "LDHU3_28.T0550"; transcript_id "LDHU3_28.T0550"; SL "21"; Alt_SL "145875(3)|145892(3)"; PolyA "ND"; Alt_PolyA "ND"; Reference "LDHU3_28.0550(CDS,product "hypothetical_protein_conserved)"; Remarks "-"; locus_tag LdHU3_28.locus_005817
LdHU3.28	CBMSO	exon	146225	149354	0	-	0	gene_id "LDHU3_28.T0560"; transcript_id "LDHU3_28.T0560"; SL "51"; Alt_SL "149244(16)|149402(1)"; PolyA "ND"; Alt_PolyA "ND"; Reference "LDHU3_28.0560(CDS,product "DIS3-like_exonuclease_putative)"; Remarks "pseudogene"; locus_tag LdHU3_28.locus_005818
LdHU3.28	CBMSO	exon	149492	151094	0	-	0	gene_id "LDHU3_28.T0570"; transcript_id "LDHU3_28.T0570"; SL "20"; Alt_SL "151007(1)|151040(1)|151046(1)|151064(10)|151117(10)|151119(2)"; PolyA "1"; Alt_PolyA "149717(1)"; Reference "LDHU3_28.0570(CDS,product "hypothetical_protein_conserved)"; Remarks "-"; locus_tag LdHU3_28.locus_005819
LdHU3.28	CBMSO	exon	151095	154702	0	-	0	gene_id "LDHU3_28.T0580"; transcript_id "LDHU3_28.T0580"; SL "28"; Alt_SL "154656(1)|154662(6)|154724(1)|154990(2)"; PolyA "ND"; Alt_PolyA "ND"; Reference "LDHU3_28.0580(CDS,product "hypothetical_protein_conserved)"; Remarks "-"; locus_tag LdHU3_28.locus_005820
LdHU3.28	CBMSO	exon	154986	158322	0	-	0	gene_id "LDHU3_28.T0590"; transcript_id "LDHU3_28.T0590"; SL "58"; Alt_SL "158178(1)|158246(5)|158310(43)"; PolyA "2"; Alt_PolyA "ND"; Reference "LDHU3_28.0590(CDS,product "carbonic_anhydrase-like_protein)"; Remarks "-"; locus_tag LdHU3_28.locus_005821
LdHU3.28	CBMSO	exon	158323	158909	0	-	0	gene_id "LDHU3_28.T0600"; transcript_id "LDHU3_28.T0600"; SL "5"; Alt_SL "ND"; PolyA "ND"; Alt_PolyA "ND"; Reference "unknown"; Remarks "-"; locus_tag LdHU3_28.locus_005822
LdHU3.28	CBMSO	exon	158910	160528	0	-	0	gene_id "LDHU3_28.T0610"; transcript_id "LDHU3_28.T0610"; SL "110"; Alt_SL "160392(1)|160495(1)|160558(14)|160656(3)"; PolyA "ND"; Alt_PolyA "ND"; Reference "LDHU3_28.0610(CDS,product "hypothetical_protein_conserved)"; Remarks "-"; locus_tag LdHU3_28.locus_005823
LdHU3.28	CBMSO	exon	160529	161622	0	-	0	gene_id "LDHU3_28.T0620"; transcript_id "LDHU3_28.T0620"; SL "20"; Alt_SL "161462(1)|162098(5)"; PolyA "ND"; Alt_PolyA "ND"; Reference "unknown"; Remarks "-"; locus_tag LdHU3_28.locus_005824
LdHU3.28	CBMSO	exon	161623	164955	0	-	0	gene_id "LDHU3_28.T0630"; transcript_id "LDHU3_28.T0630"; SL "81"; Alt_SL "164755(1)|164937(6)|164981(6)|165013(1)|165014(2)|165034(1)|165041(1)"; PolyA "ND"; Alt_PolyA "ND"; Reference "LDHU3_28.0630(CDS,product "propionyl-coa_carboxylase_beta_chain_putative)"; Remarks "-"; locus_tag LdHU3_28.locus_005825
LdHU3.28	CBMSO	exon	164956	170134	0	-	0	gene_id "LDHU3_28.T0640"; transcript_id "LDHU3_28.T0640"; SL "4"; Alt_SL "170025(1)"; PolyA "ND"; Alt_PolyA "ND"; Reference "unknown"; Remarks "-"; locus_tag LdHU3_28.locus_005826
LdHU3.28	CBMSO	exon	170135	178034	0	-	0	gene_id "LDHU3_28.T0650"; transcript_id "LDHU3_28.T0650"; SL "20"; Alt_SL "ND"; PolyA "ND"; Alt_PolyA "ND"; Reference "LDHU3_28.0650(CDS,product "TPR_repeat_putative)"; Remarks "-"; locus_tag LdHU3_28.locus_005827
LdHU3.28	CBMSO	exon	178288	180141	0	-	0	gene_id "LDHU3_28.T0660"; transcript_id "LDHU3_28.T0660"; SL "55"; Alt_SL "180113(2)|180121(5)|180144(1)|180188(1)"; PolyA "ND"; Alt_PolyA "ND"; Reference "LDHU3_28.0660(CDS,product "hypothetical_protein_conserved)"; Remarks "-"; locus_tag LdHU3_28.locus_005828
LdHU3.28	CBMSO	exon	180420	182420	0	-	0	gene_id "LDHU3_28.T0670"; transcript_id "LDHU3_28.T0670"; SL "37"; Alt_SL "182266(4)|182318(1)|182348(1)|182414(8)"; PolyA "1"; Alt_PolyA "ND"; Reference "LDHU3_28.0670(CDS,product "protein_kinase_putative)"; Remarks "-"; locus_tag LdHU3_28.locus_005829
LdHU3.28	CBMSO	exon	182805	187630	0	-	0	gene_id "LDHU3_28.T0680"; transcript_id "LDHU3_28.T0680"; SL "25"; Alt_SL "187417(1)|187581(1)|187605(2)"; PolyA "1"; Alt_PolyA "ND"; Reference "LDHU3_28.0680(CDS,product "RAD50_DNA_repair-like_protein)"; Remarks "-"; locus_tag LdHU3_28.locus_005830
LdHU3.28	CBMSO	exon	187631	188713	0	-	0	gene_id "LDHU3_28.T0690"; transcript_id "LDHU3_28.T0690"; SL "2173"; Alt_SL "188694(1)|188698(6)|188711(1)|188718(1)|188747(1)|188956(41)"; PolyA "ND"; Alt_PolyA "ND"; Reference "LDHU3_28.0690(CDS,product "ribosomal_protein_S26_putative)"; Remarks "-"; locus_tag LdHU3_28.locus_005831
LdHU3.28	CBMSO	exon	189152	191722	0	-	0	gene_id "LDHU3_28.T0700"; transcript_id "LDHU3_28.T0700"; SL "7"; Alt_SL "ND"; PolyA "3"; Alt_PolyA "ND"; Reference "LDHU3_28.0700(CDS,product "DNA_repair_protein_RAD51_putative)"; Remarks "-"; locus_tag LdHU3_28.locus_005832
LdHU3.28	CBMSO	exon	191723	192598	0	-	0	gene_id "LDHU3_28.T0710"; transcript_id "LDHU3_28.T0710"; SL "47"; Alt_SL "192547(2)|192593(7)"; PolyA "ND"; Alt_PolyA "ND"; Reference "unknown"; Remarks "-"; locus_tag LdHU3_28.locus_005833
LdHU3.28	CBMSO	exon	192913	193665	0	-	0	gene_id "LDHU3_28.T0720"; transcript_id "LDHU3_28.T0720"; SL "72"; Alt_SL "193426(9)|193635(1)|193640(7)|193839(6)|193952(2)"; PolyA "2"; Alt_PolyA "ND"; Reference "unknown"; Remarks "-"; locus_tag LdHU3_28.locus_005834
LdHU3.28	CBMSO	exon	193921	195837	0	-	0	gene_id "LDHU3_28.T0730"; transcript_id "LDHU3_28.T0730"; SL "92"; Alt_SL "195744(2)|195769(4)|195816(7)"; PolyA "1"; Alt_PolyA "ND"; Reference "unknown"; Remarks "-"; locus_tag LdHU3_28.locus_005835
LdHU3.28	CBMSO	exon	196063	196917	0	-	0	gene_id "LDHU3_28.T0740"; transcript_id "LDHU3_28.T0740"; SL "194"; Alt_SL "ND"; PolyA "1"; Alt_PolyA "ND"; Reference "unknown"; Remarks "-"; locus_tag LdHU3_28.locus_005836
LdHU3.28	CBMSO	exon	196918	198318	0	-	0	gene_id "LDHU3_28.T0750"; transcript_id "LDHU3_28.T0750"; SL "67"; Alt_SL "198253(1)|198269(3)|198275(1)"; PolyA "ND"; Alt_PolyA "ND"; Reference "unknown"; Remarks "-"; locus_tag LdHU3_28.locus_005837
LdHU3.28	CBMSO	exon	198474	200393	0	-	0	gene_id "LDHU3_28.T0760"; transcript_id "LDHU3_28.T0760"; SL "64"; Alt_SL "200264(1)|200402(37)|200417(2)"; PolyA "1"; Alt_PolyA "198816(1)"; Reference "LDHU3_28.0760(CDS,product "Modifier_of_rudimentary_(Mod(r))_protein_putative)"; Remarks "-"; locus_tag LdHU3_28.locus_005838
LdHU3.28	CBMSO	exon	200686	204444	0	-	0	gene_id "LDHU3_28.T0770"; transcript_id "LDHU3_28.T0770"; SL "19"; Alt_SL "204423(15)|204439(2)|204460(12)|204484(1)"; PolyA "1"; Alt_PolyA "ND"; Reference "LDHU3_28.0770(CDS,product "major_surface_protease_gp63_putative)"; Remarks "-"; locus_tag LdHU3_28.locus_005839
LdHU3.28	CBMSO	exon	205046	208123	0	-	0	gene_id "LDHU3_28.T0780"; transcript_id "LDHU3_28.T0780"; SL "19"; Alt_SL "208102(14)|208118(7)|208139(16)|208165(1)"; PolyA "1"; Alt_PolyA "ND"; Reference "LDHU3_28.0780(CDS,product "major_surface_protease_gp63_putative)"; Remarks "-"; locus_tag LdHU3_28.locus_005840
LdHU3.28	CBMSO	exon	208787	216825	0	-	0	gene_id "LDHU3_28.T0790"; transcript_id "LDHU3_28.T0790"; SL "17"; Alt_SL "216783(1)|216794(3)|216798(2)"; PolyA "1"; Alt_PolyA "ND"; Reference "LDHU3_28.0790(CDS,product "Mitogen-activated_protein_kinase_8_putative)"; Remarks "-"; locus_tag LdHU3_28.locus_005841
LdHU3.28	CBMSO	exon	217050	220084	0	-	0	gene_id "LDHU3_28.T0800"; transcript_id "LDHU3_28.T0800"; SL "70"; Alt_SL "219940(2)|220049(4)"; PolyA "1"; Alt_PolyA "217069(1)"; Reference "LDHU3_28.0800(CDS,product "hypothetical_protein_conserved)"; Remarks "-"; locus_tag LdHU3_28.locus_005842
LdHU3.28	CBMSO	exon	220354	221131	0	-	0	gene_id "LDHU3_28.T0810"; transcript_id "LDHU3_28.T0810"; SL "42"; Alt_SL "221125(15)"; PolyA "4"; Alt_PolyA "220233(1)"; Reference "LDHU3_28.0810(CDS,product "hypothetical_protein_conserved)"; Remarks "-"; locus_tag LdHU3_28.locus_005843
LdHU3.28	CBMSO	exon	221132	236533	0	-	0	gene_id "LDHU3_28.T0820"; transcript_id "LDHU3_28.T0820"; SL "19"; Alt_SL "ND"; PolyA "ND"; Alt_PolyA "ND"; Reference "LDHU3_28.0820(CDS,product "dynein_heavy_chain_putative)"; Remarks "-"; locus_tag LdHU3_28.locus_005844
LdHU3.28	CBMSO	exon	236598	242321	0	-	0	gene_id "LDHU3_28.T0830"; transcript_id "LDHU3_28.T0830"; SL "18"; Alt_SL "242285(1)|242319(13)"; PolyA "ND"; Alt_PolyA "ND"; Reference "LDHU3_28.0830(CDS,product "protein_kinase_putative)"; Remarks "-"; locus_tag LdHU3_28.locus_005845
LdHU3.28	CBMSO	exon	242765	245494	0	-	0	gene_id "LDHU3_28.T0840"; transcript_id "LDHU3_28.T0840"; SL "52"; Alt_SL "245107(2)|245452(2)|245488(24)|245503(43)"; PolyA "1"; Alt_PolyA "242989(1)|242999(1)"; Reference "LDHU3_28.0840(CDS,product "ER_lumen_retaining_receptor-like_protein)"; Remarks "-"; locus_tag LdHU3_28.locus_005846
LdHU3.28	CBMSO	exon	245784	247199	0	-	0	gene_id "LDHU3_28.T0850"; transcript_id "LDHU3_28.T0850"; SL "355"; Alt_SL "246860(10)|246921(1)|247107(1)|247129(6)|247216(1)|247224(1)|247265(3)|247284(4)"; PolyA "2"; Alt_PolyA "245723(1)|245727(1)|245778(1)|245801(2)|245804(1)|245998(1)"; Reference "LDHU3_28.0850(CDS,product "ATP_synthase_subunit_H_putative)"; Remarks "-"; locus_tag LdHU3_28.locus_005847
LdHU3.28	CBMSO	exon	247200	249446	0	-	0	gene_id "LDHU3_28.T0860"; transcript_id "LDHU3_28.T0860"; SL "36"; Alt_SL "249234(5)|249383(1)|249441(14)|249507(1)|249508(1)"; PolyA "ND"; Alt_PolyA "ND"; Reference "LDHU3_28.0860(CDS,product "protein_transport_protein_SEC13_putative)"; Remarks "-"; locus_tag LdHU3_28.locus_005848
LdHU3.28	CBMSO	exon	249791	251498	0	-	0	gene_id "LDHU3_28.T0870"; transcript_id "LDHU3_28.T0870"; SL "46"; Alt_SL "251477(1)|251756(10)"; PolyA "2"; Alt_PolyA "249792(1)"; Reference "LDHU3_28.0870(CDS,product "hypothetical_protein_conserved)"; Remarks "-"; locus_tag LdHU3_28.locus_005849
LdHU3.28	CBMSO	exon	251931	254929	0	-	0	gene_id "LDHU3_28.T0880"; transcript_id "LDHU3_28.T0880"; SL "49"; Alt_SL "254603(41)|254866(1)|254888(5)|254963(3)"; PolyA "1"; Alt_PolyA "251936(1)"; Reference "LDHU3_28.0880(CDS,product "hypothetical_protein_conserved)"; Remarks "-"; locus_tag LdHU3_28.locus_005850
LdHU3.28	CBMSO	exon	254878	256377	0	-	0	gene_id "LDHU3_28.T0890"; transcript_id "LDHU3_28.T0890"; SL "130"; Alt_SL "256366(30)|256375(4)|256384(1)|256539(3)"; PolyA "1"; Alt_PolyA "254953(1)"; Reference "LDHU3_28.0890(CDS,product "Ankyrin_repeats_(many_copies)/Ankyrin_repeats_(3_copies)/Ankyrin_repeat_putative)"; Remarks "-"; locus_tag LdHU3_28.locus_005851
LdHU3.28	CBMSO	exon	256871	260966	0	-	0	gene_id "LDHU3_28.T0900"; transcript_id "LDHU3_28.T0900"; SL "131"; Alt_SL "259876(2)|260839(4)|260961(18)|261020(1)"; PolyA "1"; Alt_PolyA "ND"; Reference "LDHU3_28.0900(CDS,product "serine/threonine_protein_phosphatase_catalytic_subunit_putative)"; Remarks "-"; locus_tag LdHU3_28.locus_005852
LdHU3.28	CBMSO	exon	261368	263887	0	-	0	gene_id "LDHU3_28.T0910"; transcript_id "LDHU3_28.T0910"; SL "32"; Alt_SL "263638(7)|263871(1)"; PolyA "1"; Alt_PolyA "261804(1)"; Reference "LDHU3_28.0910(CDS,product "BTB/POZ_domain_containing_protein_putative)"; Remarks "-"; locus_tag LdHU3_28.locus_005853
LdHU3.28	CBMSO	exon	263888	265602	0	-	0	gene_id "LDHU3_28.T0920"; transcript_id "LDHU3_28.T0920"; SL "20"; Alt_SL "265453(13)|265537(2)|265549(13)|265596(6)|265628(1)"; PolyA "ND"; Alt_PolyA "ND"; Reference "LDHU3_28.0920(CDS,product "Domain_of_unknown_function_(DUF4539)_putative)"; Remarks "-"; locus_tag LdHU3_28.locus_005854
LdHU3.28	CBMSO	exon	265997	268508	0	-	0	gene_id "LDHU3_28.T0930"; transcript_id "LDHU3_28.T0930"; SL "67"; Alt_SL "268494(1)|268500(9)|268554(1)|268573(1)"; PolyA "2"; Alt_PolyA "ND"; Reference "LDHU3_28.0930(CDS,product "SNARE_associated_Golgi_protein_putative)"; Remarks "-"; locus_tag LdHU3_28.locus_005855
LdHU3.28	CBMSO	exon	269152	271650	0	-	0	gene_id "LDHU3_28.T0940"; transcript_id "LDHU3_28.T0940"; SL "41"; Alt_SL "271368(1)|271595(27)"; PolyA "1"; Alt_PolyA "ND"; Reference "LDHU3_28.0940(CDS,product "Sas10/Utp3/C1D_family/Sas10_C-inal_domain_containing_protein_putative)"; Remarks "-"; locus_tag LdHU3_28.locus_005856
LdHU3.28	CBMSO	exon	271651	273096	0	-	0	gene_id "LDHU3_28.T0950"; transcript_id "LDHU3_28.T0950"; SL "76"; Alt_SL "273063(1)|273186(3)|273349(2)"; PolyA "ND"; Alt_PolyA "ND"; Reference "LDHU3_28.0950(CDS,product "hypothetical_protein_conserved)"; Remarks "-"; locus_tag LdHU3_28.locus_005857
LdHU3.28	CBMSO	exon	273097	275810	0	-	0	gene_id "LDHU3_28.T0960"; transcript_id "LDHU3_28.T0960"; SL "83"; Alt_SL "275798(3)|275808(1)|275809(2)|275811(1)|275868(13)"; PolyA "ND"; Alt_PolyA "ND"; Reference "LDHU3_28.0960(CDS,product "hypothetical_protein_conserved)"; Remarks "-"; locus_tag LdHU3_28.locus_005858
LdHU3.28	CBMSO	exon	276166	279153	0	-	0	gene_id "LDHU3_28.T0970"; transcript_id "LDHU3_28.T0970"; SL "77"; Alt_SL "279146(5)|279228(4)"; PolyA "ND"; Alt_PolyA "ND"; Reference "LDHU3_28.0970(CDS,product "hypothetical_protein_conserved)"; Remarks "-"; locus_tag LdHU3_28.locus_005859
LdHU3.28	CBMSO	exon	279154	282387	0	-	0	gene_id "LDHU3_28.T0980"; transcript_id "LDHU3_28.T0980"; SL "42"; Alt_SL "282380(4)"; PolyA "ND"; Alt_PolyA "ND"; Reference "LDHU3_28.0980(CDS,product "DNA_repair_protein_putative)"; Remarks "-"; locus_tag LdHU3_28.locus_005860
LdHU3.28	CBMSO	exon	282636	284242	0	-	0	gene_id "LDHU3_28.T0990"; transcript_id "LDHU3_28.T0990"; SL "18"; Alt_SL "284174(1)|284197(1)|284205(3)"; PolyA "ND"; Alt_PolyA "ND"; Reference "LDHU3_28.0990(CDS,product "hypothetical_protein_conserved)"; Remarks "-"; locus_tag LdHU3_28.locus_005861
LdHU3.28	tvlab	upstream	284243	285097	0	.	0	polycistron_lid "LdHU3_28.PC02"; polycistron_rid "LdHU3_28.PC03"; locus_tag LdHU3_28.locus_005862
LdHU3.28	tvlab	polycistron	285098	597214	0	+	0	polycistron_id "LdHU3_28.PC03"; gene_count 124; locus_tag LdHU3_28.locus_005863
LdHU3.28	CBMSO	exon	285098	285973	0	+	0	gene_id "LDHU3_28.T1000"; transcript_id "LDHU3_28.T1000"; SL "41"; Alt_SL "285056(3)|285101(22)|285224(1)"; PolyA "1"; Alt_PolyA "ND"; Reference "LDHU3_28.1000(CDS,product "hypothetical_protein_conserved)"; Remarks "-"; locus_tag LdHU3_28.locus_005864
LdHU3.28	CBMSO	exon	286172	287798	0	+	0	gene_id "LDHU3_28.T1010"; transcript_id "LDHU3_28.T1010"; SL "104"; Alt_SL "286174(1)|286182(6)|286187(1)|286196(2)|286833(2)|286901(1)|286974(1)"; PolyA "1"; Alt_PolyA "ND"; Reference "LDHU3_28.1010(CDS,product "RNA_polymerase_I)"; Remarks "-"; locus_tag LdHU3_28.locus_005865
LdHU3.28	CBMSO	exon	288157	290331	0	+	0	gene_id "LDHU3_28.T1020"; transcript_id "LDHU3_28.T1020"; SL "22"; Alt_SL "288208(14)|288229(6)"; PolyA "ND"; Alt_PolyA "ND"; Reference "LDHU3_28.1020(CDS,product "putative_dual-specificity_protein_phosphatase_putative)"; Remarks "-"; locus_tag LdHU3_28.locus_005866
LdHU3.28	CBMSO	exon	290568	291930	0	+	0	gene_id "LDHU3_28.T1030"; transcript_id "LDHU3_28.T1030"; SL "222"; Alt_SL "290647(18)|290650(1)|290674(1)"; PolyA "ND"; Alt_PolyA "ND"; Reference "LDHU3_28.1030(CDS,product "calmodulin-like_protein)"; Remarks "-"; locus_tag LdHU3_28.locus_005867
LdHU3.28	CBMSO	exon	291931	293020	0	+	0	gene_id "LDHU3_28.T1040"; transcript_id "LDHU3_28.T1040"; SL "117"; Alt_SL "291971(114)|291977(7)|291990(1)"; PolyA "1"; Alt_PolyA "292843(1)"; Reference "LDHU3_28.1040(CDS,product "RNA_polymerase_B_subunit_RPB8_putative)"; Remarks "-"; locus_tag LdHU3_28.locus_005868
LdHU3.28	CBMSO	exon	293310	295856	0	+	0	gene_id "LDHU3_28.T1050"; transcript_id "LDHU3_28.T1050"; SL "84"; Alt_SL "293361(5)|293376(1)"; PolyA "ND"; Alt_PolyA "ND"; Reference "LDHU3_28.1050(CDS,product "hypothetical_protein_conserved)"; Remarks "-"; locus_tag LdHU3_28.locus_005869
LdHU3.28	CBMSO	exon	295857	297653	0	+	0	gene_id "LDHU3_28.T1060"; transcript_id "LDHU3_28.T1060"; SL "20"; Alt_SL "295852(6)"; PolyA "ND"; Alt_PolyA "ND"; Reference "LDHU3_28.1060(CDS,product "hypothetical_protein_conserved)"; Remarks "-"; locus_tag LdHU3_28.locus_005870
LdHU3.28	CBMSO	exon	297825	300219	0	+	0	gene_id "LDHU3_28.T1070"; transcript_id "LDHU3_28.T1070"; SL "503"; Alt_SL "297844(1)|297930(1)|297935(1)"; PolyA "4"; Alt_PolyA "300140(1)|300208(3)|300227(2)"; Reference "LDHU3_28.1070(CDS,product "RNA_binding_protein_rbp16_putative)"; Remarks "-"; locus_tag LdHU3_28.locus_005871
LdHU3.28	CBMSO	exon	300795	303846	0	+	0	gene_id "LDHU3_28.T1080"; transcript_id "LDHU3_28.T1080"; SL "29"; Alt_SL "300821(1)"; PolyA "ND"; Alt_PolyA "ND"; Reference "LDHU3_28.1080(CDS,product "hypothetical_protein_conserved)"; Remarks "-"; locus_tag LdHU3_28.locus_005872
LdHU3.28	CBMSO	exon	303847	307918	0	+	0	gene_id "LDHU3_28.T1090"; transcript_id "LDHU3_28.T1090"; SL "5"; Alt_SL "ND"; PolyA "ND"; Alt_PolyA "ND"; Reference "unknown"; Remarks "-"; locus_tag LdHU3_28.locus_005873
LdHU3.28	CBMSO	exon	308197	309646	0	+	0	gene_id "LDHU3_28.T1100"; transcript_id "LDHU3_28.T1100"; SL "76"; Alt_SL "307995(2)|308095(15)|308249(6)|308263(1)"; PolyA "1"; Alt_PolyA "ND"; Reference "LDHU3_28.1100(CDS,product "hypothetical_protein_conserved)"; Remarks "-"; locus_tag LdHU3_28.locus_005874
LdHU3.28	CBMSO	exon	310028	313596	0	+	0	gene_id "LDHU3_28.T1110"; transcript_id "LDHU3_28.T1110"; SL "ND"; Alt_SL "ND"; PolyA "ND"; Alt_PolyA "ND"; Reference "LDHU3_28.1110(CDS,product "hypothetical_protein_conserved)"; Remarks "-"; locus_tag LdHU3_28.locus_005875
LdHU3.28	CBMSO	exon	313597	317577	0	+	0	gene_id "LDHU3_28.T1120"; transcript_id "LDHU3_28.T1120"; SL "27"; Alt_SL "313509(2)|313631(2)|313771(1)"; PolyA "ND"; Alt_PolyA "ND"; Reference "LDHU3_28.1120(CDS,product "DNA_replication_licensing_factor_MCM2_putative)"; Remarks "-"; locus_tag LdHU3_28.locus_005876
LdHU3.28	CBMSO	exon	317886	319858	0	+	0	gene_id "LDHU3_28.T1130"; transcript_id "LDHU3_28.T1130"; SL "35"; Alt_SL "317901(5)|319575(2)"; PolyA "ND"; Alt_PolyA "ND"; Reference "LDHU3_28.1130(CDS,product "hypothetical_protein_conserved)"; Remarks "-"; locus_tag LdHU3_28.locus_005877
LdHU3.28	CBMSO	exon	320190	322687	0	+	0	gene_id "LDHU3_28.T1140"; transcript_id "LDHU3_28.T1140"; SL "60"; Alt_SL "320233(6)|320274(1)"; PolyA "3"; Alt_PolyA "322739(1)"; Reference "LDHU3_28.1140(CDS,product "hypothetical_protein_conserved)"; Remarks "-"; locus_tag LdHU3_28.locus_005878
LdHU3.28	CBMSO	exon	323048	324711	0	+	0	gene_id "LDHU3_28.T1150"; transcript_id "LDHU3_28.T1150"; SL "55"; Alt_SL "323019(16)|323079(17)"; PolyA "ND"; Alt_PolyA "ND"; Reference "LDHU3_28.1150(CDS,product "hypothetical_protein_conserved)"; Remarks "-"; locus_tag LdHU3_28.locus_005879
LdHU3.28	CBMSO	exon	325085	328802	0	+	0	gene_id "LDHU3_28.T1160"; transcript_id "LDHU3_28.T1160"; SL "73"; Alt_SL "325164(3)"; PolyA "ND"; Alt_PolyA "ND"; Reference "LDHU3_28.1160(CDS,product "ribonucleoside-diphosphate_reductase_large_chain_putative)"; Remarks "-"; locus_tag LdHU3_28.locus_005880
LdHU3.28	CBMSO	exon	328803	329686	0	+	0	gene_id "LDHU3_28.T1170"; transcript_id "LDHU3_28.T1170"; SL "13"; Alt_SL "328455(2)|328823(1)"; PolyA "ND"; Alt_PolyA "ND"; Reference "unknown"; Remarks "-"; locus_tag LdHU3_28.locus_005881
LdHU3.28	CBMSO	exon	329687	331382	0	+	0	gene_id "LDHU3_28.T1180"; transcript_id "LDHU3_28.T1180"; SL "48"; Alt_SL "ND"; PolyA "2"; Alt_PolyA "331293(1)"; Reference "LDHU3_28.1180(CDS,product "hypothetical_protein_conserved)"; Remarks "-"; locus_tag LdHU3_28.locus_005882
LdHU3.28	CBMSO	exon	331850	339828	0	+	0	gene_id "LDHU3_28.T1190"; transcript_id "LDHU3_28.T1190"; SL "13"; Alt_SL "ND"; PolyA "1"; Alt_PolyA "339823(1)"; Reference "LDHU3_28.1190(CDS,product "endonuclease/exonuclease/phosphatase-like_protein)"; Remarks "-"; locus_tag LdHU3_28.locus_005883
LdHU3.28	CBMSO	exon	340230	342146	0	+	0	gene_id "LDHU3_28.T1200"; transcript_id "LDHU3_28.T1200"; SL "86"; Alt_SL "340133(28)|340139(4)|340262(3)"; PolyA "ND"; Alt_PolyA "ND"; Reference "unknown"; Remarks "-"; locus_tag LdHU3_28.locus_005884
LdHU3.28	CBMSO	exon	342147	342669	0	+	0	gene_id "LDHU3_28.T1210"; transcript_id "LDHU3_28.T1210"; SL "6"; Alt_SL "342188(1)"; PolyA "1"; Alt_PolyA "342587(1)"; Reference "unknown"; Remarks "-"; locus_tag LdHU3_28.locus_005885
LdHU3.28	CBMSO	exon	343001	344036	0	+	0	gene_id "LDHU3_28.T1220"; transcript_id "LDHU3_28.T1220"; SL "33"; Alt_SL "343003(1)|343005(1)|343028(1)"; PolyA "2"; Alt_PolyA "ND"; Reference "LDHU3_28.1220(CDS,product "hypothetical_protein_conserved)"; Remarks "-"; locus_tag LdHU3_28.locus_005886
LdHU3.28	CBMSO	exon	344449	347157	0	+	0	gene_id "LDHU3_28.T1230"; transcript_id "LDHU3_28.T1230"; SL "161"; Alt_SL "344498(3)"; PolyA "1"; Alt_PolyA "ND"; Reference "LDHU3_28.1230(CDS,product "Archaic_translocase_outer_mitochondrial_membrane_46_kDa_subunit_putative)"; Remarks "-"; locus_tag LdHU3_28.locus_005887
LdHU3.28	CBMSO	exon	347645	351612	0	+	0	gene_id "LDHU3_28.T1240"; transcript_id "LDHU3_28.T1240"; SL "22"; Alt_SL "347667(1)"; PolyA "ND"; Alt_PolyA "ND"; Reference "LDHU3_28.1240(CDS,product "oxidoreductase-like_protein)"; Remarks "-"; locus_tag LdHU3_28.locus_005888
LdHU3.28	CBMSO	exon	351613	353098	0	+	0	gene_id "LDHU3_28.T1250"; transcript_id "LDHU3_28.T1250"; SL "145"; Alt_SL "351590(1)|351623(2)|351880(1)"; PolyA "ND"; Alt_PolyA "ND"; Reference "LDHU3_28.1250(CDS,product "Tctex-1_family_putative)"; Remarks "-"; locus_tag LdHU3_28.locus_005889
LdHU3.28	CBMSO	exon	353099	354673	0	+	0	gene_id "LDHU3_28.T1260"; transcript_id "LDHU3_28.T1260"; SL "3204"; Alt_SL "353084(1)|353115(27)|353125(6)|353144(3)"; PolyA "ND"; Alt_PolyA "ND"; Reference "LDHU3_28.1260(CDS,product "40S_ribosomal_protein_S14)"; Remarks "-"; locus_tag LdHU3_28.locus_005890
LdHU3.28	CBMSO	exon	354674	355644	0	+	0	gene_id "LDHU3_28.T1270"; transcript_id "LDHU3_28.T1270"; SL "130"; Alt_SL "354526(5)|354700(2)"; PolyA "4"; Alt_PolyA "355634(1)|355641(2)|355675(1)"; Reference "LDHU3_28.1270(CDS,product "hypothetical_protein_conserved)"; Remarks "-"; locus_tag LdHU3_28.locus_005891
LdHU3.28	CBMSO	exon	356054	359342	0	+	0	gene_id "LDHU3_28.T1280"; transcript_id "LDHU3_28.T1280"; SL "159"; Alt_SL "356027(2)|356077(1)|356081(10)"; PolyA "2"; Alt_PolyA "359350(1)|359364(1)"; Reference "LDHU3_28.1280(CDS,product "P27_protein_putative)"; Remarks "-"; locus_tag LdHU3_28.locus_005892
LdHU3.28	CBMSO	exon	359826	362455	0	+	0	gene_id "LDHU3_28.T1290"; transcript_id "LDHU3_28.T1290"; SL "59"; Alt_SL "359823(4)|359832(1)|359845(9)|359855(4)|359896(3)|359914(1)"; PolyA "ND"; Alt_PolyA "ND"; Reference "unknown"; Remarks "-"; locus_tag LdHU3_28.locus_005893
LdHU3.28	CBMSO	exon	362456	363003	0	+	0	gene_id "LDHU3_28.T1300"; transcript_id "LDHU3_28.T1300"; SL "4"; Alt_SL "ND"; PolyA "ND"; Alt_PolyA "ND"; Reference "unknown"; Remarks "-"; locus_tag LdHU3_28.locus_005894
LdHU3.28	CBMSO	exon	363004	365299	0	+	0	gene_id "LDHU3_28.T1310"; transcript_id "LDHU3_28.T1310"; SL "100"; Alt_SL "362506(8)|362957(3)|362959(75)|362974(53)|363016(1)|363023(21)|363029(2)|363108(1)|363619(2)"; PolyA "2"; Alt_PolyA "365269(2)|365289(1)|365302(1)|365307(1)"; Reference "LDHU3_28.1310(CDS,product "Serine_incorporator_(Serinc)_putative)"; Remarks "-"; locus_tag LdHU3_28.locus_005895
LdHU3.28	CBMSO	exon	365580	366696	0	+	0	gene_id "LDHU3_28.T1320"; transcript_id "LDHU3_28.T1320"; SL "44"; Alt_SL "365616(1)|365649(8)|365697(1)|365725(1)"; PolyA "2"; Alt_PolyA "ND"; Reference "unknown"; Remarks "-"; locus_tag LdHU3_28.locus_005896
LdHU3.28	CBMSO	exon	367093	367926	0	+	0	gene_id "LDHU3_28.T1330"; transcript_id "LDHU3_28.T1330"; SL "47"; Alt_SL "ND"; PolyA "1"; Alt_PolyA "ND"; Reference "unknown"; Remarks "-"; locus_tag LdHU3_28.locus_005897
LdHU3.28	CBMSO	exon	368198	372580	0	+	0	gene_id "LDHU3_28.T1340"; transcript_id "LDHU3_28.T1340"; SL "27"; Alt_SL "368217(2)|368251(2)"; PolyA "ND"; Alt_PolyA "ND"; Reference "LDHU3_28.1340(CDS,product "hypothetical_protein_conserved)"; Remarks "-"; locus_tag LdHU3_28.locus_005898
LdHU3.28	CBMSO	exon	372581	373603	0	+	0	gene_id "LDHU3_28.T1350"; transcript_id "LDHU3_28.T1350"; SL "1478"; Alt_SL "372341(4)|372506(2)|372527(4)|372580(1)"; PolyA "ND"; Alt_PolyA "ND"; Reference "LDHU3_28.1350(CDS,product "ribosomal_protein_S20_putative)"; Remarks "-"; locus_tag LdHU3_28.locus_005899
LdHU3.28	CBMSO	exon	373604	376533	0	+	0	gene_id "LDHU3_28.T1360"; transcript_id "LDHU3_28.T1360"; SL "37"; Alt_SL "373671(2)|373810(1)"; PolyA "1"; Alt_PolyA "376510(1)"; Reference "LDHU3_28.1360(CDS,product "hypothetical_protein_conserved)"; Remarks "-"; locus_tag LdHU3_28.locus_005900
LdHU3.28	CBMSO	exon	377120	378157	0	+	0	gene_id "LDHU3_28.T1370"; transcript_id "LDHU3_28.T1370"; SL "1509"; Alt_SL "376880(8)|377066(3)|377083(1)"; PolyA "ND"; Alt_PolyA "ND"; Reference "LDHU3_28.1370(CDS,product "ribosomal_protein_S20_putative)"; Remarks "-"; locus_tag LdHU3_28.locus_005901
LdHU3.28	CBMSO	exon	378158	381400	0	+	0	gene_id "LDHU3_28.T1380"; transcript_id "LDHU3_28.T1380"; SL "34"; Alt_SL "378098(1)|378103(1)|378126(4)|378175(4)|378179(1)"; PolyA "1"; Alt_PolyA "ND"; Reference "LDHU3_28.1380(CDS,product "hypothetical_protein_conserved)"; Remarks "-"; locus_tag LdHU3_28.locus_005902
LdHU3.28	CBMSO	exon	381745	386540	0	+	0	gene_id "LDHU3_28.T1390"; transcript_id "LDHU3_28.T1390"; SL "5"; Alt_SL "381742(3)"; PolyA "ND"; Alt_PolyA "ND"; Reference "LDHU3_28.1390(CDS,product "hypothetical_protein_conserved)"; Remarks "-"; locus_tag LdHU3_28.locus_005903
LdHU3.28	CBMSO	exon	386541	387128	0	+	0	gene_id "LDHU3_28.T1400"; transcript_id "LDHU3_28.T1400"; SL "6"; Alt_SL "ND"; PolyA "ND"; Alt_PolyA "ND"; Reference "unknown"; Remarks "-"; locus_tag LdHU3_28.locus_005904
LdHU3.28	CBMSO	exon	387129	388137	0	+	0	gene_id "LDHU3_28.T1410"; transcript_id "LDHU3_28.T1410"; SL "3"; Alt_SL "ND"; PolyA "ND"; Alt_PolyA "ND"; Reference "unknown"; Remarks "-"; locus_tag LdHU3_28.locus_005905
LdHU3.28	CBMSO	exon	388138	388855	0	+	0	gene_id "LDHU3_28.T1420"; transcript_id "LDHU3_28.T1420"; SL "4"; Alt_SL "ND"; PolyA "ND"; Alt_PolyA "ND"; Reference "unknown"; Remarks "-"; locus_tag LdHU3_28.locus_005906
LdHU3.28	CBMSO	exon	389207	391935	0	+	0	gene_id "LDHU3_28.T1430"; transcript_id "LDHU3_28.T1430"; SL "137"; Alt_SL "389197(1)|389237(1)|389267(10)"; PolyA "1"; Alt_PolyA "ND"; Reference "LDHU3_28.1430(CDS,product "hypothetical_protein_conserved)"; Remarks "-"; locus_tag LdHU3_28.locus_005907
LdHU3.28	CBMSO	exon	392336	397763	0	+	0	gene_id "LDHU3_28.T1440"; transcript_id "LDHU3_28.T1440"; SL "17"; Alt_SL "392591(1)|392621(1)|392630(1)"; PolyA "ND"; Alt_PolyA "ND"; Reference "LDHU3_28.1440(CDS,product "hypothetical_protein_conserved)"; Remarks "-"; locus_tag LdHU3_28.locus_005908
LdHU3.28	CBMSO	exon	397955	402079	0	+	0	gene_id "LDHU3_28.T1450"; transcript_id "LDHU3_28.T1450"; SL "15"; Alt_SL "397899(3)|397966(4)|398066(4)"; PolyA "ND"; Alt_PolyA "ND"; Reference "LDHU3_28.1450(CDS,product "hypothetical_protein_conserved)"; Remarks "-"; locus_tag LdHU3_28.locus_005909
LdHU3.28	CBMSO	exon	402468	403069	0	+	0	gene_id "LDHU3_28.T1460"; transcript_id "LDHU3_28.T1460"; SL "49"; Alt_SL "402474(12)|402493(2)|402499(1)"; PolyA "ND"; Alt_PolyA "ND"; Reference "unknown"; Remarks "-"; locus_tag LdHU3_28.locus_005910
LdHU3.28	CBMSO	exon	403070	407434	0	+	0	gene_id "LDHU3_28.T1470"; transcript_id "LDHU3_28.T1470"; SL "11"; Alt_SL "403022(1)"; PolyA "2"; Alt_PolyA "407416(1)"; Reference "LDHU3_28.1470(CDS,product "ATP-grasp_domain_containing_protein_putative)"; Remarks "-"; locus_tag LdHU3_28.locus_005911
LdHU3.28	CBMSO	exon	407695	408769	0	+	0	gene_id "LDHU3_28.T1480"; transcript_id "LDHU3_28.T1480"; SL "146"; Alt_SL "407314(3)|407707(7)"; PolyA "3"; Alt_PolyA "ND"; Reference "unknown"; Remarks "-"; locus_tag LdHU3_28.locus_005912
LdHU3.28	CBMSO	exon	409209	410217	0	+	0	gene_id "LDHU3_28.T1490"; transcript_id "LDHU3_28.T1490"; SL "102"; Alt_SL "409149(2)|409250(4)|409259(1)|409471(2)"; PolyA "ND"; Alt_PolyA "ND"; Reference "LDHU3_28.1490(CDS,product "hypothetical_protein_conserved)"; Remarks "-"; locus_tag LdHU3_28.locus_005913
LdHU3.28	CBMSO	exon	410218	411637	0	+	0	gene_id "LDHU3_28.T1500"; transcript_id "LDHU3_28.T1500"; SL "27"; Alt_SL "410230(4)|410239(1)"; PolyA "ND"; Alt_PolyA "ND"; Reference "unknown"; Remarks "-"; locus_tag LdHU3_28.locus_005914
LdHU3.28	CBMSO	exon	411638	415109	0	+	0	gene_id "LDHU3_28.T1510"; transcript_id "LDHU3_28.T1510"; SL "15"; Alt_SL "411545(1)|411592(2)|411682(1)"; PolyA "1"; Alt_PolyA "ND"; Reference "LDHU3_28.1510(CDS,product "Ubiquitin_family_putative)"; Remarks "-"; locus_tag LdHU3_28.locus_005915
LdHU3.28	CBMSO	exon	415445	419700	0	+	0	gene_id "LDHU3_28.T1520"; transcript_id "LDHU3_28.T1520"; SL "59"; Alt_SL "415544(1)"; PolyA "ND"; Alt_PolyA "ND"; Reference "LDHU3_28.1520(CDS,product "WD_domain_G-beta_repeat_putative)"; Remarks "-"; locus_tag LdHU3_28.locus_005916
LdHU3.28	CBMSO	exon	419701	421440	0	+	0	gene_id "LDHU3_28.T1530"; transcript_id "LDHU3_28.T1530"; SL "101"; Alt_SL "419577(4)|419707(3)"; PolyA "ND"; Alt_PolyA "ND"; Reference "LDHU3_28.1530(CDS,product "hypothetical_protein_conserved)"; Remarks "-"; locus_tag LdHU3_28.locus_005917
LdHU3.28	CBMSO	exon	421441	422389	0	+	0	gene_id "LDHU3_28.T1540"; transcript_id "LDHU3_28.T1540"; SL "5"; Alt_SL "420943(3)|421589(1)"; PolyA "1"; Alt_PolyA "ND"; Reference "unknown"; Remarks "-"; locus_tag LdHU3_28.locus_005918
LdHU3.28	CBMSO	exon	422903	430872	0	+	0	gene_id "LDHU3_28.T1550"; transcript_id "LDHU3_28.T1550"; SL "54"; Alt_SL "422827(7)|422915(4)|423130(1)"; PolyA "1"; Alt_PolyA "ND"; Reference "LDHU3_28.1550(CDS,product "Amastin_surface_glycoprotein_putative)"; Remarks "-"; locus_tag LdHU3_28.locus_005919
LdHU3.28	CBMSO	exon	431470	434724	0	+	0	gene_id "LDHU3_28.T1560"; transcript_id "LDHU3_28.T1560"; SL "91"; Alt_SL "431476(2)|431483(1)"; PolyA "3"; Alt_PolyA "434728(1)|434748(1)|434767(1)"; Reference "LDHU3_28.1560(CDS,product "electron-transfer-flavoprotein_alpha_CDS_putative)"; Remarks "-"; locus_tag LdHU3_28.locus_005920
LdHU3.28	CBMSO	exon	435013	438858	0	+	0	gene_id "LDHU3_28.T1570"; transcript_id "LDHU3_28.T1570"; SL "35"; Alt_SL "434741(2)|435061(1)|435249(5)"; PolyA "ND"; Alt_PolyA "ND"; Reference "LDHU3_28.1570(CDS,product "long-chain-fatty-acid-CoA_ligase_putative)"; Remarks "-"; locus_tag LdHU3_28.locus_005921
LdHU3.28	CBMSO	exon	438859	440622	0	+	0	gene_id "LDHU3_28.T1580"; transcript_id "LDHU3_28.T1580"; SL "59"; Alt_SL "438877(19)|438891(4)"; PolyA "ND"; Alt_PolyA "ND"; Reference "LDHU3_28.1580(CDS,product "hypothetical_protein)"; Remarks "-"; locus_tag LdHU3_28.locus_005922
LdHU3.28	CBMSO	exon	440877	442588	0	+	0	gene_id "LDHU3_28.T1590"; transcript_id "LDHU3_28.T1590"; SL "186"; Alt_SL "440813(6)|440895(4)"; PolyA "2"; Alt_PolyA "442594(1)"; Reference "LDHU3_28.1590(CDS,product "vacuolar_type_h+_ATPase_subunit_putative)"; Remarks "-"; locus_tag LdHU3_28.locus_005923
LdHU3.28	CBMSO	exon	443000	446611	0	+	0	gene_id "LDHU3_28.T1600"; transcript_id "LDHU3_28.T1600"; SL "60"; Alt_SL "443035(1)|445521(3)|445527(2)|445535(1)"; PolyA "ND"; Alt_PolyA "ND"; Reference "LDHU3_28.1600(CDS,product "Leucine_Rich_repeat_putative)"; Remarks "-"; locus_tag LdHU3_28.locus_005924
LdHU3.28	CBMSO	exon	446825	448133	0	+	0	gene_id "LDHU3_28.T1610"; transcript_id "LDHU3_28.T1610"; SL "29"; Alt_SL "446813(9)|446857(26)|446896(9)|447068(7)|447077(2)"; PolyA "ND"; Alt_PolyA "ND"; Reference "LDHU3_28.1610(CDS,product "AN1-like_Zinc_finger_containing_protein_putative)"; Remarks "-"; locus_tag LdHU3_28.locus_005925
LdHU3.28	CBMSO	exon	448134	450483	0	+	0	gene_id "LDHU3_28.T1620"; transcript_id "LDHU3_28.T1620"; SL "23"; Alt_SL "447645(3)|448065(12)|448083(1)|448139(2)|448183(1)|448228(6)|448231(1)"; PolyA "1"; Alt_PolyA "450106(1)|450448(1)"; Reference "LDHU3_28.1620(CDS,product "hypothetical_protein_conserved)"; Remarks "-"; locus_tag LdHU3_28.locus_005926
LdHU3.28	CBMSO	exon	450739	451255	0	+	0	gene_id "LDHU3_28.T1630"; transcript_id "LDHU3_28.T1630"; SL "35"; Alt_SL "450787(4)|450868(29)|450870(2)"; PolyA "ND"; Alt_PolyA "ND"; Reference "unknown"; Remarks "-"; locus_tag LdHU3_28.locus_005927
LdHU3.28	CBMSO	exon	451256	453151	0	+	0	gene_id "LDHU3_28.T1640"; transcript_id "LDHU3_28.T1640"; SL "5"; Alt_SL "ND"; PolyA "3"; Alt_PolyA "ND"; Reference "LDHU3_28.1640(CDS,product "copine_i-like_protein)"; Remarks "-"; locus_tag LdHU3_28.locus_005928
LdHU3.28	CBMSO	exon	453552	456528	0	+	0	gene_id "LDHU3_28.T1650"; transcript_id "LDHU3_28.T1650"; SL "77"; Alt_SL "453562(2)|453580(1)"; PolyA "ND"; Alt_PolyA "ND"; Reference "LDHU3_28.1650(CDS,product "heat_shock_70-related_protein_1_mitochondrial_precursor_putative)"; Remarks "-"; locus_tag LdHU3_28.locus_005929
LdHU3.28	CBMSO	exon	456529	460050	0	+	0	gene_id "LDHU3_28.T1660"; transcript_id "LDHU3_28.T1660"; SL "3"; Alt_SL "456596(1)"; PolyA "2"; Alt_PolyA "460008(1)|460045(1)|460100(1)|460110(1)"; Reference "unknown"; Remarks "-"; locus_tag LdHU3_28.locus_005930
LdHU3.28	CBMSO	exon	460508	463552	0	+	0	gene_id "LDHU3_28.T1670"; transcript_id "LDHU3_28.T1670"; SL "40"; Alt_SL "460521(1)|460539(1)|460582(1)"; PolyA "1"; Alt_PolyA "ND"; Reference "LDHU3_28.1670(CDS,product "hypothetical_protein_conserved)"; Remarks "-"; locus_tag LdHU3_28.locus_005931
LdHU3.28	CBMSO	exon	463965	466249	0	+	0	gene_id "LDHU3_28.T1680"; transcript_id "LDHU3_28.T1680"; SL "20"; Alt_SL "463960(3)|463995(7)"; PolyA "1"; Alt_PolyA "ND"; Reference "LDHU3_28.1680(CDS,product "hypothetical_protein_conserved)"; Remarks "-"; locus_tag LdHU3_28.locus_005932
LdHU3.28	CBMSO	exon	466630	468591	0	+	0	gene_id "LDHU3_28.T1690"; transcript_id "LDHU3_28.T1690"; SL "55"; Alt_SL "466676(2)"; PolyA "ND"; Alt_PolyA "ND"; Reference "LDHU3_28.1690(CDS,product "SMP-30/Gluconolaconase/LRE-like_region_containing_protein_putative)"; Remarks "-"; locus_tag LdHU3_28.locus_005933
LdHU3.28	CBMSO	exon	468592	469260	0	+	0	gene_id "LDHU3_28.T1700"; transcript_id "LDHU3_28.T1700"; SL "214"; Alt_SL "468101(3)|468508(5)|468568(1)|468617(4)"; PolyA "ND"; Alt_PolyA "ND"; Reference "unknown"; Remarks "-"; locus_tag LdHU3_28.locus_005934
LdHU3.28	CBMSO	exon	469261	472516	0	+	0	gene_id "LDHU3_28.T1710"; transcript_id "LDHU3_28.T1710"; SL "60"; Alt_SL "469264(9)|469278(2)|469304(1)|469376(5)"; PolyA "1"; Alt_PolyA "472200(1)"; Reference "LDHU3_28.1710(CDS,product "p450_reductase_putative)"; Remarks "-"; locus_tag LdHU3_28.locus_005935
LdHU3.28	CBMSO	exon	472822	475038	0	+	0	gene_id "LDHU3_28.T1720"; transcript_id "LDHU3_28.T1720"; SL "13"; Alt_SL "472849(1)|472945(3)"; PolyA "1"; Alt_PolyA "ND"; Reference "LDHU3_28.1720(CDS,product "hypothetical_protein_conserved)"; Remarks "-"; locus_tag LdHU3_28.locus_005936
LdHU3.28	CBMSO	exon	475333	479530	0	+	0	gene_id "LDHU3_28.T1730"; transcript_id "LDHU3_28.T1730"; SL "22"; Alt_SL "475280(7)|475353(2)|475448(12)"; PolyA "ND"; Alt_PolyA "ND"; Reference "LDHU3_28.1730(CDS,product "hypothetical_protein_conserved)"; Remarks "-"; locus_tag LdHU3_28.locus_005937
LdHU3.28	CBMSO	exon	479806	481676	0	+	0	gene_id "LDHU3_28.T1740"; transcript_id "LDHU3_28.T1740"; SL "62"; Alt_SL "479809(2)|479815(2)"; PolyA "1"; Alt_PolyA "481535(1)"; Reference "LDHU3_28.1740(CDS,product "DnaJ_domain_containing_protein_putative)"; Remarks "-"; locus_tag LdHU3_28.locus_005938
LdHU3.28	CBMSO	exon	481946	485721	0	+	0	gene_id "LDHU3_28.T1750"; transcript_id "LDHU3_28.T1750"; SL "266"; Alt_SL "481926(14)|481986(9)|482043(2)"; PolyA "4"; Alt_PolyA "485391(1)|485738(1)"; Reference "LDHU3_28.1750(CDS,product "phenylalanine-4-hydroxylase)"; Remarks "-"; locus_tag LdHU3_28.locus_005939
LdHU3.28	CBMSO	exon	485657	487841	0	+	0	gene_id "LDHU3_28.T1760"; transcript_id "LDHU3_28.T1760"; SL "26"; Alt_SL "485664(2)|485691(1)|486052(22)"; PolyA "1"; Alt_PolyA "ND"; Reference "LDHU3_28.1760(CDS,product "hypothetical_protein_conserved)"; Remarks "-"; locus_tag LdHU3_28.locus_005940
LdHU3.28	CBMSO	exon	488058	489692	0	+	0	gene_id "LDHU3_28.T1770"; transcript_id "LDHU3_28.T1770"; SL "78"; Alt_SL "488066(5)|488097(1)"; PolyA "1"; Alt_PolyA "ND"; Reference "LDHU3_28.1770(CDS,product "Zinc_finger_C3HC4_type_(RING_finger)_containing_protein_putative)"; Remarks "-"; locus_tag LdHU3_28.locus_005941
LdHU3.28	CBMSO	exon	490205	494286	0	+	0	gene_id "LDHU3_28.T1780"; transcript_id "LDHU3_28.T1780"; SL "47"; Alt_SL "490147(1)|490228(1)"; PolyA "1"; Alt_PolyA "493988(1)"; Reference "LDHU3_28.1780(CDS,product "ATP-dependent_RNA_helicase_putative)"; Remarks "-"; locus_tag LdHU3_28.locus_005942
LdHU3.28	CBMSO	exon	494465	496906	0	+	0	gene_id "LDHU3_28.T1790"; transcript_id "LDHU3_28.T1790"; SL "26"; Alt_SL "494376(21)|494395(1)"; PolyA "ND"; Alt_PolyA "ND"; Reference "LDHU3_28.1790(CDS,product "prenyltransferase_putative)"; Remarks "-"; locus_tag LdHU3_28.locus_005943
LdHU3.28	CBMSO	exon	496907	500523	0	+	0	gene_id "LDHU3_28.T1800"; transcript_id "LDHU3_28.T1800"; SL "22"; Alt_SL "496732(7)|496917(1)"; PolyA "ND"; Alt_PolyA "ND"; Reference "LDHU3_28.1800(CDS,product "hypothetical_protein_conserved)"; Remarks "-"; locus_tag LdHU3_28.locus_005944
LdHU3.28	CBMSO	exon	500638	501826	0	+	0	gene_id "LDHU3_28.T1810"; transcript_id "LDHU3_28.T1810"; SL "176"; Alt_SL "500657(1)"; PolyA "ND"; Alt_PolyA "ND"; Reference "unknown"; Remarks "-"; locus_tag LdHU3_28.locus_005945
LdHU3.28	CBMSO	exon	501827	503199	0	+	0	gene_id "LDHU3_28.T1820"; transcript_id "LDHU3_28.T1820"; SL "28"; Alt_SL "501834(3)"; PolyA "1"; Alt_PolyA "503000(1)"; Reference "LDHU3_28.1820(CDS,product "haloacid_dehalogenase-like_hydrolase/Sucrose-6F-phosphate_phosphohydrolase_putative)"; Remarks "-"; locus_tag LdHU3_28.locus_005946
LdHU3.28	CBMSO	exon	503410	506073	0	+	0	gene_id "LDHU3_28.T1830"; transcript_id "LDHU3_28.T1830"; SL "39"; Alt_SL "503424(5)|503428(2)|503691(39)|503733(3)|503741(2)"; PolyA "1"; Alt_PolyA "506063(1)"; Reference "LDHU3_28.1830(CDS,product "haloacid_dehalogenase-like_hydrolase-like_protein)"; Remarks "-"; locus_tag LdHU3_28.locus_005947
LdHU3.28	CBMSO	exon	506084	506290	0	+	0	gene_id "LDHU3_28.T1840"; transcript_id "LDHU3_28.T1840"; SL "2"; Alt_SL "ND"; PolyA "ND"; Alt_PolyA "ND"; Reference "unknown"; Remarks "-"; locus_tag LdHU3_28.locus_005948
LdHU3.28	CBMSO	exon	506600	508171	0	+	0	gene_id "LDHU3_28.T1850"; transcript_id "LDHU3_28.T1850"; SL "114"; Alt_SL "506562(3)|506613(24)|506630(1)|506652(2)|506764(1)|506790(1)"; PolyA "1"; Alt_PolyA "ND"; Reference "LDHU3_28.1850(CDS,product "haloacid_dehalogenase-like_hydrolase-like_protein)"; Remarks "-"; locus_tag LdHU3_28.locus_005949
LdHU3.28	CBMSO	exon	508404	509111	0	+	0	gene_id "LDHU3_28.T1860"; transcript_id "LDHU3_28.T1860"; SL "85"; Alt_SL "508420(1)|508434(1)"; PolyA "1"; Alt_PolyA "508992(1)|509009(1)|509044(1)"; Reference "unknown"; Remarks "-"; locus_tag LdHU3_28.locus_005950
LdHU3.28	CBMSO	exon	509317	510720	0	+	0	gene_id "LDHU3_28.T1870"; transcript_id "LDHU3_28.T1870"; SL "251"; Alt_SL "509323(55)|509348(6)|509365(3)|509432(1)|509500(4)|509515(15)|509524(2)|509527(1)|509587(11)"; PolyA "7"; Alt_PolyA "510761(1)|510798(1)"; Reference "LDHU3_28.1870(CDS,product "haloacid_dehalogenase-like_hydrolase_putative)"; Remarks "-"; locus_tag LdHU3_28.locus_005951
LdHU3.28	CBMSO	exon	511136	513570	0	+	0	gene_id "LDHU3_28.T1880"; transcript_id "LDHU3_28.T1880"; SL "72"; Alt_SL "ND"; PolyA "ND"; Alt_PolyA "ND"; Reference "LDHU3_28.1880(CDS,product "haloacid_dehalogenase-like_hydrolase-like_protein)"; Remarks "-"; locus_tag LdHU3_28.locus_005952
LdHU3.28	CBMSO	exon	513571	514293	0	+	0	gene_id "LDHU3_28.T1890"; transcript_id "LDHU3_28.T1890"; SL "18"; Alt_SL "ND"; PolyA "ND"; Alt_PolyA "ND"; Reference "unknown"; Remarks "-"; locus_tag LdHU3_28.locus_005953
LdHU3.28	CBMSO	exon	514294	516083	0	+	0	gene_id "LDHU3_28.T1900"; transcript_id "LDHU3_28.T1900"; SL "6"; Alt_SL "514254(1)"; PolyA "2"; Alt_PolyA "ND"; Reference "unknown"; Remarks "-"; locus_tag LdHU3_28.locus_005954
LdHU3.28	CBMSO	exon	516391	517990	0	+	0	gene_id "LDHU3_28.T1910"; transcript_id "LDHU3_28.T1910"; SL "39"; Alt_SL "516358(3)|516442(3)|516445(1)|516522(1)|516556(1)|516579(1)"; PolyA "ND"; Alt_PolyA "ND"; Reference "LDHU3_28.1910(CDS,product "Amastin_surface_glycoprotein_putative)"; Remarks "-"; locus_tag LdHU3_28.locus_005955
LdHU3.28	CBMSO	exon	517991	521195	0	+	0	gene_id "LDHU3_28.T1920"; transcript_id "LDHU3_28.T1920"; SL "2"; Alt_SL "ND"; PolyA "ND"; Alt_PolyA "ND"; Reference "unknown"; Remarks "-"; locus_tag LdHU3_28.locus_005956
LdHU3.28	CBMSO	exon	521196	523330	0	+	0	gene_id "LDHU3_28.T1930"; transcript_id "LDHU3_28.T1930"; SL "12"; Alt_SL "521125(1)|521229(5)"; PolyA "ND"; Alt_PolyA "ND"; Reference "LDHU3_28.1930(CDS,product "amastin-like_protein)"; Remarks "-"; locus_tag LdHU3_28.locus_005957
LdHU3.28	CBMSO	exon	523331	524499	0	+	0	gene_id "LDHU3_28.T1940"; transcript_id "LDHU3_28.T1940"; SL "3"; Alt_SL "ND"; PolyA "2"; Alt_PolyA "ND"; Reference "unknown"; Remarks "-"; locus_tag LdHU3_28.locus_005958
LdHU3.28	CBMSO	exon	524927	533852	0	+	0	gene_id "LDHU3_28.T1950"; transcript_id "LDHU3_28.T1950"; SL "62"; Alt_SL "524987(1)|524990(1)"; PolyA "2"; Alt_PolyA "533829(1)"; Reference "LDHU3_28.1950(CDS,product "hypothetical_protein_conserved)"; Remarks "-"; locus_tag LdHU3_28.locus_005959
LdHU3.28	CBMSO	exon	534225	537272	0	+	0	gene_id "LDHU3_28.T1960"; transcript_id "LDHU3_28.T1960"; SL "119"; Alt_SL "534098(2)|534284(1)|534288(4)"; PolyA "ND"; Alt_PolyA "ND"; Reference "LDHU3_28.1960(CDS,product "DNA_polymerase_kappa_putative)"; Remarks "-"; locus_tag LdHU3_28.locus_005960
LdHU3.28	CBMSO	exon	537273	538522	0	+	0	gene_id "LDHU3_28.T1970"; transcript_id "LDHU3_28.T1970"; SL "106"; Alt_SL "537304(46)|537348(2)|537581(3)"; PolyA "3"; Alt_PolyA "538529(2)|538536(1)"; Reference "unknown"; Remarks "-"; locus_tag LdHU3_28.locus_005961
LdHU3.28	CBMSO	exon	538817	543111	0	+	0	gene_id "LDHU3_28.T1980"; transcript_id "LDHU3_28.T1980"; SL "49"; Alt_SL "538864(1)"; PolyA "ND"; Alt_PolyA "ND"; Reference "LDHU3_28.1980(CDS,product "DNA_polymerase_kappa_putative)"; Remarks "-"; locus_tag LdHU3_28.locus_005962
LdHU3.28	CBMSO	exon	543112	545692	0	+	0	gene_id "LDHU3_28.T1990"; transcript_id "LDHU3_28.T1990"; SL "22"; Alt_SL "543247(16)|543404(3)|543407(3)"; PolyA "ND"; Alt_PolyA "ND"; Reference "LDHU3_28.1990(CDS,product "impB/mucB/samB_family_putative)"; Remarks "-"; locus_tag LdHU3_28.locus_005963
LdHU3.28	CBMSO	exon	545693	546421	0	+	0	gene_id "LDHU3_28.T2000"; transcript_id "LDHU3_28.T2000"; SL "3"; Alt_SL "ND"; PolyA "ND"; Alt_PolyA "ND"; Reference "unknown"; Remarks "-"; locus_tag LdHU3_28.locus_005964
LdHU3.28	CBMSO	exon	546422	550624	0	+	0	gene_id "LDHU3_28.T2010"; transcript_id "LDHU3_28.T2010"; SL "123"; Alt_SL "546298(2)|546327(4)|546442(4)|546447(1)|546953(16)|546960(3)|547371(2)"; PolyA "2"; Alt_PolyA "550415(1)|550591(1)|550689(1)"; Reference "LDHU3_28.2010(CDS,product "hypothetical_protein_conserved)"; Remarks "-"; locus_tag LdHU3_28.locus_005965
LdHU3.28	CBMSO	exon	550692	553436	0	+	0	gene_id "LDHU3_28.T2020"; transcript_id "LDHU3_28.T2020"; SL "22"; Alt_SL "550864(6)|550870(4)|550881(1)"; PolyA "ND"; Alt_PolyA "ND"; Reference "LDHU3_28.2020(CDS,product "hypothetical_protein_conserved)"; Remarks "-"; locus_tag LdHU3_28.locus_005966
LdHU3.28	CBMSO	exon	553701	556543	0	+	0	gene_id "LDHU3_28.T2030"; transcript_id "LDHU3_28.T2030"; SL "7"; Alt_SL "553678(1)"; PolyA "1"; Alt_PolyA "556368(1)"; Reference "LDHU3_28.2030(CDS,product "Cell_division_control_protein_48_putative)"; Remarks "-"; locus_tag LdHU3_28.locus_005967
LdHU3.28	CBMSO	exon	556827	558378	0	+	0	gene_id "LDHU3_28.T2040"; transcript_id "LDHU3_28.T2040"; SL "111"; Alt_SL "556628(2)|556868(2)"; PolyA "ND"; Alt_PolyA "ND"; Reference "LDHU3_28.2040(CDS,product "Qa-SNARE_protein)"; Remarks "-"; locus_tag LdHU3_28.locus_005968
LdHU3.28	CBMSO	exon	558379	559469	0	+	0	gene_id "LDHU3_28.T2050"; transcript_id "LDHU3_28.T2050"; SL "4"; Alt_SL "558411(1)"; PolyA "2"; Alt_PolyA "559473(1)"; Reference "unknown"; Remarks "-"; locus_tag LdHU3_28.locus_005969
LdHU3.28	CBMSO	exon	559787	561300	0	+	0	gene_id "LDHU3_28.T2060"; transcript_id "LDHU3_28.T2060"; SL "41"; Alt_SL "559755(15)|559780(24)|559800(1)"; PolyA "1"; Alt_PolyA "ND"; Reference "LDHU3_28.2060(CDS,product "Qa-SNARE_protein)"; Remarks "-"; locus_tag LdHU3_28.locus_005970
LdHU3.28	CBMSO	exon	561584	563887	0	+	0	gene_id "LDHU3_28.T2070"; transcript_id "LDHU3_28.T2070"; SL "122"; Alt_SL "561528(40)|561652(1)|561658(1)"; PolyA "8"; Alt_PolyA "563450(1)|563622(1)|563624(1)|563858(1)|563897(1)|563901(4)"; Reference "LDHU3_28.2070(CDS,product "Protein_of_unknown_function_(DUF423)_putative)"; Remarks "-"; locus_tag LdHU3_28.locus_005971
LdHU3.28	CBMSO	exon	564236	565589	0	+	0	gene_id "LDHU3_28.T2080"; transcript_id "LDHU3_28.T2080"; SL "322"; Alt_SL "564252(7)|564282(1)"; PolyA "ND"; Alt_PolyA "ND"; Reference "LDHU3_28.2080(CDS,product "Protein_of_unknown_function_(DUF423)_putative)"; Remarks "-"; locus_tag LdHU3_28.locus_005972
LdHU3.28	CBMSO	exon	565590	566501	0	+	0	gene_id "LDHU3_28.T2090"; transcript_id "LDHU3_28.T2090"; SL "22"; Alt_SL "565562(1)|565621(1)"; PolyA "8"; Alt_PolyA "566493(6)|566496(2)"; Reference "unknown"; Remarks "-"; locus_tag LdHU3_28.locus_005973
LdHU3.28	CBMSO	exon	566862	567715	0	+	0	gene_id "LDHU3_28.T2100"; transcript_id "LDHU3_28.T2100"; SL "67"; Alt_SL "566910(4)"; PolyA "ND"; Alt_PolyA "ND"; Reference "LDHU3_28.2100(CDS,product "Protein_of_unknown_function_(DUF423)_putative)"; Remarks "-"; locus_tag LdHU3_28.locus_005974
LdHU3.28	CBMSO	exon	567716	569035	0	+	0	gene_id "LDHU3_28.T2110"; transcript_id "LDHU3_28.T2110"; SL "162"; Alt_SL "567589(63)|567592(12)|567697(1)|567712(53)|567723(5)|567805(1)"; PolyA "3"; Alt_PolyA "568985(1)|568996(2)|569063(1)"; Reference "LDHU3_28.2110(CDS,product "hypothetical_protein_conserved)"; Remarks "-"; locus_tag LdHU3_28.locus_005975
LdHU3.28	CBMSO	exon	569268	571733	0	+	0	gene_id "LDHU3_28.T2120"; transcript_id "LDHU3_28.T2120"; SL "15"; Alt_SL "569285(1)"; PolyA "ND"; Alt_PolyA "ND"; Reference "LDHU3_28.2120(CDS,product "hypothetical_protein_conserved)"; Remarks "-"; locus_tag LdHU3_28.locus_005976
LdHU3.28	CBMSO	exon	572005	573747	0	+	0	gene_id "LDHU3_28.T2130"; transcript_id "LDHU3_28.T2130"; SL "159"; Alt_SL "572011(3)|572014(1)|572019(1)|572037(2)"; PolyA "2"; Alt_PolyA "ND"; Reference "LDHU3_28.2130(CDS,product "ATP-dependent_RNA_helicase_FAL1_putative)"; Remarks "-"; locus_tag LdHU3_28.locus_005977
LdHU3.28	CBMSO	exon	574083	581276	0	+	0	gene_id "LDHU3_28.T2140"; transcript_id "LDHU3_28.T2140"; SL "72"; Alt_SL "574017(1)"; PolyA "ND"; Alt_PolyA "ND"; Reference "LDHU3_28.2140(CDS,product "hypothetical_protein_conserved)"; Remarks "-"; locus_tag LdHU3_28.locus_005978
LdHU3.28	CBMSO	exon	581277	582263	0	+	0	gene_id "LDHU3_28.T2150"; transcript_id "LDHU3_28.T2150"; SL "4"; Alt_SL "ND"; PolyA "ND"; Alt_PolyA "ND"; Reference "unknown"; Remarks "-"; locus_tag LdHU3_28.locus_005979
LdHU3.28	CBMSO	exon	582264	584369	0	+	0	gene_id "LDHU3_28.T2160"; transcript_id "LDHU3_28.T2160"; SL "41"; Alt_SL "582422(6)|582841(28)|582848(2)|582945(3)"; PolyA "2"; Alt_PolyA "ND"; Reference "LDHU3_28.2160(CDS,product "hypothetical_protein_conserved)"; Remarks "-"; locus_tag LdHU3_28.locus_005980
LdHU3.28	CBMSO	exon	584721	585686	0	+	0	gene_id "LDHU3_28.T2170"; transcript_id "LDHU3_28.T2170"; SL "16"; Alt_SL "584723(2)|584771(4)"; PolyA "ND"; Alt_PolyA "ND"; Reference "unknown"; Remarks "-"; locus_tag LdHU3_28.locus_005981
LdHU3.28	CBMSO	exon	585687	587051	0	+	0	gene_id "LDHU3_28.T2180"; transcript_id "LDHU3_28.T2180"; SL "33"; Alt_SL "585712(14)|585721(2)"; PolyA "ND"; Alt_PolyA "ND"; Reference "LDHU3_28.2180(CDS,product "hypothetical_protein_conserved)"; Remarks "-"; locus_tag LdHU3_28.locus_005982
LdHU3.28	CBMSO	exon	587052	588170	0	+	0	gene_id "LDHU3_28.T2190"; transcript_id "LDHU3_28.T2190"; SL "43"; Alt_SL "587040(1)|587075(1)|587100(1)"; PolyA "1"; Alt_PolyA "ND"; Reference "LDHU3_28.2190(CDS,product "hypothetical_protein)"; Remarks "-"; locus_tag LdHU3_28.locus_005983
LdHU3.28	CBMSO	exon	588371	591230	0	+	0	gene_id "LDHU3_28.T2200"; transcript_id "LDHU3_28.T2200"; SL "151"; Alt_SL "587970(11)|588169(5)|588174(2)|588360(14)|588413(8)|588455(96)|588460(62)|588465(1)|588467(2)|588502(1)|588594(12)|588601(2)"; PolyA "ND"; Alt_PolyA "ND"; Reference "LDHU3_28.2200(CDS,product "hydrolase_alpha/beta_fold_family_putative)"; Remarks "-"; locus_tag LdHU3_28.locus_005984
LdHU3.28	CBMSO	exon	591231	594012	0	+	0	gene_id "LDHU3_28.T2210"; transcript_id "LDHU3_28.T2210"; SL "35"; Alt_SL "591172(11)|591234(4)|591237(4)"; PolyA "1"; Alt_PolyA "593977(1)"; Reference "unknown"; Remarks "-"; locus_tag LdHU3_28.locus_005985
LdHU3.28	CBMSO	exon	594312	596921	0	+	0	gene_id "LDHU3_28.T2220"; transcript_id "LDHU3_28.T2220"; SL "99"; Alt_SL "ND"; PolyA "ND"; Alt_PolyA "ND"; Reference "LDHU3_28.2220(CDS,product "hypothetical_protein)"; Remarks "-"; locus_tag LdHU3_28.locus_005986
LdHU3.28	CBMSO	exon	596922	597214	0	+	0	gene_id "LDHU3_28.T2230"; transcript_id "LDHU3_28.T2230"; SL "3"; Alt_SL "596926(3)|596931(3)"; PolyA "1"; Alt_PolyA "ND"; Reference "unknown"; Remarks "-"; locus_tag LdHU3_28.locus_005987
LdHU3.28	tvlab	downstream	597215	597567	0	.	0	polycistron_lid "LdHU3_28.PC03"; polycistron_rid "LdHU3_28.PC04"; locus_tag LdHU3_28.locus_005988
LdHU3.28	tvlab	polycistron	597568	829622	0	-	0	polycistron_id "LdHU3_28.PC04"; gene_count 82; locus_tag LdHU3_28.locus_005989
LdHU3.28	CBMSO	exon	597568	599274	0	-	0	gene_id "LDHU3_28.T2240"; transcript_id "LDHU3_28.T2240"; SL "22"; Alt_SL "599280(14)"; PolyA "ND"; Alt_PolyA "ND"; Reference "LDHU3_28.2240(CDS,product "phosphonopyruvate_decarboxylase-like_protein)"; Remarks "SL_in_both_orientation"; locus_tag LdHU3_28.locus_005990
LdHU3.28	CBMSO	exon	599275	601737	0	-	0	gene_id "LDHU3_28.T2250"; transcript_id "LDHU3_28.T2250"; SL "67"; Alt_SL "601729(5)"; PolyA "ND"; Alt_PolyA "ND"; Reference "LDHU3_28.2250(CDS,product "Kelch_motif/Galactose_oxidase_central_domain_containing_protein_putative)"; Remarks "-"; locus_tag LdHU3_28.locus_005991
LdHU3.28	CBMSO	exon	602139	606520	0	-	0	gene_id "LDHU3_28.T2260"; transcript_id "LDHU3_28.T2260"; SL "18"; Alt_SL "606515(4)"; PolyA "1"; Alt_PolyA "602350(1)"; Reference "LDHU3_28.2260(CDS,product "helicase-like_protein)"; Remarks "-"; locus_tag LdHU3_28.locus_005992
LdHU3.28	CBMSO	exon	606868	608383	0	-	0	gene_id "LDHU3_28.T2270"; transcript_id "LDHU3_28.T2270"; SL "86"; Alt_SL "608305(2)|608380(8)|608390(1)"; PolyA "1"; Alt_PolyA "ND"; Reference "LDHU3_28.2270(CDS,product "hypothetical_protein_conserved)"; Remarks "-"; locus_tag LdHU3_28.locus_005993
LdHU3.28	CBMSO	exon	608866	612767	0	-	0	gene_id "LDHU3_28.T2280"; transcript_id "LDHU3_28.T2280"; SL "14"; Alt_SL "612870(7)"; PolyA "2"; Alt_PolyA "ND"; Reference "LDHU3_28.2280(CDS,product "tRNA_pseudouridine_synthase_D_(TruD)_putative)"; Remarks "-"; locus_tag LdHU3_28.locus_005994
LdHU3.28	CBMSO	exon	612929	615860	0	-	0	gene_id "LDHU3_28.T2290"; transcript_id "LDHU3_28.T2290"; SL "55"; Alt_SL "ND"; PolyA "1"; Alt_PolyA "613192(1)"; Reference "LDHU3_28.2290(CDS,product "Domain_of_unknown_function_(DUF3342)_putative)"; Remarks "-"; locus_tag LdHU3_28.locus_005995
LdHU3.28	CBMSO	exon	615861	616967	0	-	0	gene_id "LDHU3_28.T2300"; transcript_id "LDHU3_28.T2300"; SL "46"; Alt_SL "616811(1)"; PolyA "ND"; Alt_PolyA "ND"; Reference "LDHU3_28.2300(CDS,product "hypothetical_protein)"; Remarks "-"; locus_tag LdHU3_28.locus_005996
LdHU3.28	CBMSO	exon	616968	617901	0	-	0	gene_id "LDHU3_28.T2310"; transcript_id "LDHU3_28.T2310"; SL "5"; Alt_SL "ND"; PolyA "ND"; Alt_PolyA "ND"; Reference "unknown"; Remarks "-"; locus_tag LdHU3_28.locus_005997
LdHU3.28	CBMSO	exon	617902	625876	0	-	0	gene_id "LDHU3_28.T2320"; transcript_id "LDHU3_28.T2320"; SL "47"; Alt_SL "625856(1)|625886(1)"; PolyA "ND"; Alt_PolyA "ND"; Reference "LDHU3_28.2320(CDS,product "hypothetical_protein_conserved)"; Remarks "-"; locus_tag LdHU3_28.locus_005998
LdHU3.28	CBMSO	exon	625877	626577	0	-	0	gene_id "LDHU3_28.T2330"; transcript_id "LDHU3_28.T2330"; SL "2"; Alt_SL "ND"; PolyA "ND"; Alt_PolyA "ND"; Reference "unknown"; Remarks "-"; locus_tag LdHU3_28.locus_005999
LdHU3.28	CBMSO	exon	626503	630405	0	-	0	gene_id "LDHU3_28.T2340"; transcript_id "LDHU3_28.T2340"; SL "38"; Alt_SL "630313(2)|630327(10)|630345(1)|630415(1)|630421(12)"; PolyA "1"; Alt_PolyA "ND"; Reference "LDHU3_28.2340(CDS,product "hypothetical_protein_conserved)"; Remarks "-"; locus_tag LdHU3_28.locus_006000
LdHU3.28	CBMSO	exon	630406	633760	0	-	0	gene_id "LDHU3_28.T2350"; transcript_id "LDHU3_28.T2350"; SL "34"; Alt_SL "633581(1)|633727(1)|633745(4)|633751(2)"; PolyA "ND"; Alt_PolyA "ND"; Reference "LDHU3_28.2350(CDS,product "hypothetical_protein_conserved)"; Remarks "-"; locus_tag LdHU3_28.locus_006001
LdHU3.28	CBMSO	exon	633761	634363	0	-	0	gene_id "LDHU3_28.T2360"; transcript_id "LDHU3_28.T2360"; SL "2"; Alt_SL "ND"; PolyA "ND"; Alt_PolyA "ND"; Reference "unknown"; Remarks "-"; locus_tag LdHU3_28.locus_006002
LdHU3.28	CBMSO	exon	634352	635035	0	-	0	gene_id "LDHU3_28.T2370"; transcript_id "LDHU3_28.T2370"; SL "146"; Alt_SL "634995(2)|635025(2)"; PolyA "1"; Alt_PolyA "634318(1)"; Reference "unknown"; Remarks "-"; locus_tag LdHU3_28.locus_006003
LdHU3.28	CBMSO	exon	635303	640216	0	-	0	gene_id "LDHU3_28.T2380"; transcript_id "LDHU3_28.T2380"; SL "26"; Alt_SL "636682(2)|640179(1)|640254(1)"; PolyA "ND"; Alt_PolyA "ND"; Reference "LDHU3_28.2380(CDS,product "differentiation_inhibitory_kinase_putative)"; Remarks "-"; locus_tag LdHU3_28.locus_006004
LdHU3.28	CBMSO	exon	640523	641298	0	-	0	gene_id "LDHU3_28.T2390"; transcript_id "LDHU3_28.T2390"; SL "32"; Alt_SL "641123(6)|641400(3)"; PolyA "1"; Alt_PolyA "ND"; Reference "unknown"; Remarks "-"; locus_tag LdHU3_28.locus_006005
LdHU3.28	CBMSO	exon	641299	649415	0	-	0	gene_id "LDHU3_28.T2400"; transcript_id "LDHU3_28.T2400"; SL "34"; Alt_SL "ND"; PolyA "ND"; Alt_PolyA "ND"; Reference "LDHU3_28.2400(CDS,product "sulfate_transporter-like_protein)"; Remarks "-"; locus_tag LdHU3_28.locus_006006
LdHU3.28	CBMSO	exon	649859	652796	0	-	0	gene_id "LDHU3_28.T2410"; transcript_id "LDHU3_28.T2410"; SL "14"; Alt_SL "652623(12)|652743(1)|652807(6)"; PolyA "2"; Alt_PolyA "ND"; Reference "LDHU3_28.2410(CDS,product "hypothetical_protein_conserved)"; Remarks "-"; locus_tag LdHU3_28.locus_006007
LdHU3.28	CBMSO	exon	652797	653585	0	-	0	gene_id "LDHU3_28.T2420"; transcript_id "LDHU3_28.T2420"; SL "65"; Alt_SL "653282(7)|653490(2)|653564(1)|653590(41)|653992(2)|654001(8)|654008(29)"; PolyA "ND"; Alt_PolyA "ND"; Reference "unknown"; Remarks "-"; locus_tag LdHU3_28.locus_006008
LdHU3.28	CBMSO	exon	653907	662110	0	-	0	gene_id "LDHU3_28.T2430"; transcript_id "LDHU3_28.T2430"; SL "23"; Alt_SL "662046(4)|662101(2)|662202(11)"; PolyA "2"; Alt_PolyA "653902(1)"; Reference "LDHU3_28.2430(CDS,product "hypothetical_protein_conserved)"; Remarks "-"; locus_tag LdHU3_28.locus_006009
LdHU3.28	CBMSO	exon	662111	665449	0	-	0	gene_id "LDHU3_28.T2440"; transcript_id "LDHU3_28.T2440"; SL "13"; Alt_SL "665076(2)|665132(6)"; PolyA "ND"; Alt_PolyA "ND"; Reference "LDHU3_28.2440(CDS,product "hypothetical_protein_conserved)"; Remarks "-"; locus_tag LdHU3_28.locus_006010
LdHU3.28	CBMSO	exon	665450	670132	0	-	0	gene_id "LDHU3_28.T2450"; transcript_id "LDHU3_28.T2450"; SL "72"; Alt_SL "670091(1)|670140(1)|670311(2)"; PolyA "ND"; Alt_PolyA "ND"; Reference "LDHU3_28.2450(CDS,product "proteasome_regulatory_non-ATP-ase_subunit_2_putative)"; Remarks "-"; locus_tag LdHU3_28.locus_006011
LdHU3.28	CBMSO	exon	670480	672834	0	-	0	gene_id "LDHU3_28.T2460"; transcript_id "LDHU3_28.T2460"; SL "32"; Alt_SL "672826(1)"; PolyA "1"; Alt_PolyA "ND"; Reference "LDHU3_28.2460(CDS,product "NOL1/NOP2/sun_family_putative)"; Remarks "-"; locus_tag LdHU3_28.locus_006012
LdHU3.28	CBMSO	exon	673211	676910	0	-	0	gene_id "LDHU3_28.T2470"; transcript_id "LDHU3_28.T2470"; SL "4"; Alt_SL "676581(3)|676974(1)"; PolyA "ND"; Alt_PolyA "ND"; Reference "LDHU3_28.2470(CDS,product "hypothetical_protein_conserved)"; Remarks "-"; locus_tag LdHU3_28.locus_006013
LdHU3.28	CBMSO	exon	677327	683800	0	-	0	gene_id "LDHU3_28.T2480"; transcript_id "LDHU3_28.T2480"; SL "10"; Alt_SL "ND"; PolyA "1"; Alt_PolyA "ND"; Reference "LDHU3_28.2480(CDS,product "protein_kinase_putative)"; Remarks "-"; locus_tag LdHU3_28.locus_006014
LdHU3.28	CBMSO	exon	683801	684470	0	-	0	gene_id "LDHU3_28.T2490"; transcript_id "LDHU3_28.T2490"; SL "13"; Alt_SL "ND"; PolyA "ND"; Alt_PolyA "ND"; Reference "unknown"; Remarks "-"; locus_tag LdHU3_28.locus_006015
LdHU3.28	CBMSO	exon	684471	687603	0	-	0	gene_id "LDHU3_28.T2500"; transcript_id "LDHU3_28.T2500"; SL "45"; Alt_SL "687564(1)|687575(3)"; PolyA "ND"; Alt_PolyA "ND"; Reference "LDHU3_28.2500(CDS,product "Putative_GTPase_activating_protein_for_Arf_putative)"; Remarks "-"; locus_tag LdHU3_28.locus_006016
LdHU3.28	CBMSO	exon	687978	691077	0	-	0	gene_id "LDHU3_28.T2510"; transcript_id "LDHU3_28.T2510"; SL "32"; Alt_SL "691068(2)"; PolyA "1"; Alt_PolyA "687990(1)"; Reference "LDHU3_28.2510(CDS,product "DNA_topoisomerase_III_putative)"; Remarks "-"; locus_tag LdHU3_28.locus_006017
LdHU3.28	CBMSO	exon	691078	694086	0	-	0	gene_id "LDHU3_28.T2520"; transcript_id "LDHU3_28.T2520"; SL "21"; Alt_SL "693986(1)"; PolyA "ND"; Alt_PolyA "ND"; Reference "LDHU3_28.2520(CDS,product "ATPase-like_protein)"; Remarks "-"; locus_tag LdHU3_28.locus_006018
LdHU3.28	CBMSO	exon	694274	704306	0	-	0	gene_id "LDHU3_28.T2530"; transcript_id "LDHU3_28.T2530"; SL "10"; Alt_SL "704297(1)"; PolyA "ND"; Alt_PolyA "ND"; Reference "LDHU3_28.2530(CDS,product "hypothetical_protein_conserved)"; Remarks "pseudogene"; locus_tag LdHU3_28.locus_006019
LdHU3.28	CBMSO	exon	704582	706753	0	-	0	gene_id "LDHU3_28.T2540"; transcript_id "LDHU3_28.T2540"; SL "155"; Alt_SL "706696(1)|706720(2)|706728(10)|706830(3)"; PolyA "1"; Alt_PolyA "ND"; Reference "LDHU3_28.2540(CDS,product "mitochondrial_RNA_binding_complex_1_subunit_putative)"; Remarks "-"; locus_tag LdHU3_28.locus_006020
LdHU3.28	CBMSO	exon	707456	710112	0	-	0	gene_id "LDHU3_28.T2550"; transcript_id "LDHU3_28.T2550"; SL "152"; Alt_SL "707674(2)|709681(8)|710103(1)|710109(12)|710154(1)|710188(17)"; PolyA "3"; Alt_PolyA "707394(1)|707459(2)|707464(2)"; Reference "LDHU3_28.2550(CDS,product "replication_factor_A_51kDa_subunit_putative)"; Remarks "-"; locus_tag LdHU3_28.locus_006021
LdHU3.28	CBMSO	exon	710371	714922	0	-	0	gene_id "LDHU3_28.T2560"; transcript_id "LDHU3_28.T2560"; SL "21"; Alt_SL "712436(2)|714863(2)|714917(1)|714965(7)|715050(4)"; PolyA "ND"; Alt_PolyA "ND"; Reference "LDHU3_28.2560(CDS,product "DNA_repair_protein-like_protein)"; Remarks "-"; locus_tag LdHU3_28.locus_006022
LdHU3.28	CBMSO	exon	715351	716444	0	-	0	gene_id "LDHU3_28.T2570"; transcript_id "LDHU3_28.T2570"; SL "215"; Alt_SL "716397(4)|716483(1)|716536(19)"; PolyA "3"; Alt_PolyA "715094(1)|715102(1)|715345(2)|715353(2)"; Reference "LDHU3_28.2570(CDS,product "methylthioribulose-1-phosphate_dehydratase_putative)"; Remarks "-"; locus_tag LdHU3_28.locus_006023
LdHU3.28	CBMSO	exon	716445	720075	0	-	0	gene_id "LDHU3_28.T2580"; transcript_id "LDHU3_28.T2580"; SL "29"; Alt_SL "719983(3)|720033(3)|720046(1)|720501(4)"; PolyA "ND"; Alt_PolyA "ND"; Reference "LDHU3_28.2580(CDS,product "C-inal_motor_kinesin_putative)"; Remarks "-"; locus_tag LdHU3_28.locus_006024
LdHU3.28	CBMSO	exon	720076	722174	0	-	0	gene_id "LDHU3_28.T2590"; transcript_id "LDHU3_28.T2590"; SL "37"; Alt_SL "722060(33)|722092(14)|722128(28)"; PolyA "ND"; Alt_PolyA "ND"; Reference "LDHU3_28.2590(CDS,product "Domain_of_unknown_function_(DUF4586)_putative)"; Remarks "-"; locus_tag LdHU3_28.locus_006025
LdHU3.28	CBMSO	exon	722464	726081	0	-	0	gene_id "LDHU3_28.T2600"; transcript_id "LDHU3_28.T2600"; SL "109"; Alt_SL "724301(2)|726100(33)"; PolyA "ND"; Alt_PolyA "ND"; Reference "LDHU3_28.2600(CDS,product "Putative_methyltransferase_putative)"; Remarks "-"; locus_tag LdHU3_28.locus_006026
LdHU3.28	CBMSO	exon	726082	727437	0	-	0	gene_id "LDHU3_28.T2610"; transcript_id "LDHU3_28.T2610"; SL "83"; Alt_SL "727478(1)"; PolyA "ND"; Alt_PolyA "ND"; Reference "unknown"; Remarks "-"; locus_tag LdHU3_28.locus_006027
LdHU3.28	CBMSO	exon	727438	732369	0	-	0	gene_id "LDHU3_28.T2620"; transcript_id "LDHU3_28.T2620"; SL "41"; Alt_SL "732348(3)|732420(2)"; PolyA "ND"; Alt_PolyA "ND"; Reference "LDHU3_28.2620(CDS,product "AARP2CN_(NUC121)_domain/Protein_of_unknown_function_(DUF663)_putative)"; Remarks "-"; locus_tag LdHU3_28.locus_006028
LdHU3.28	CBMSO	exon	732599	735384	0	-	0	gene_id "LDHU3_28.T2630"; transcript_id "LDHU3_28.T2630"; SL "77"; Alt_SL "732987(15)|734732(3)|735338(3)"; PolyA "ND"; Alt_PolyA "ND"; Reference "LDHU3_28.2630(CDS,product "palmitoyl_acyltransferase_4_putative)"; Remarks "-"; locus_tag LdHU3_28.locus_006029
LdHU3.28	CBMSO	exon	735705	737784	0	-	0	gene_id "LDHU3_28.T2640"; transcript_id "LDHU3_28.T2640"; SL "42"; Alt_SL "737725(8)|737789(25)"; PolyA "1"; Alt_PolyA "ND"; Reference "unknown"; Remarks "-"; locus_tag LdHU3_28.locus_006030
LdHU3.28	CBMSO	exon	737785	738495	0	-	0	gene_id "LDHU3_28.T2650"; transcript_id "LDHU3_28.T2650"; SL "2"; Alt_SL "ND"; PolyA "ND"; Alt_PolyA "ND"; Reference "unknown"; Remarks "-"; locus_tag LdHU3_28.locus_006031
LdHU3.28	CBMSO	exon	738496	739521	0	-	0	gene_id "LDHU3_28.T2660"; transcript_id "LDHU3_28.T2660"; SL "3"; Alt_SL "ND"; PolyA "ND"; Alt_PolyA "ND"; Reference "unknown"; Remarks "-"; locus_tag LdHU3_28.locus_006032
LdHU3.28	CBMSO	exon	739522	740131	0	-	0	gene_id "LDHU3_28.T2670"; transcript_id "LDHU3_28.T2670"; SL "48"; Alt_SL "740153(6)|740155(11)"; PolyA "ND"; Alt_PolyA "ND"; Reference "unknown"; Remarks "-"; locus_tag LdHU3_28.locus_006033
LdHU3.28	CBMSO	exon	740132	743265	0	-	0	gene_id "LDHU3_28.T2680"; transcript_id "LDHU3_28.T2680"; SL "42"; Alt_SL "743243(1)|743260(15)"; PolyA "ND"; Alt_PolyA "ND"; Reference "LDHU3_28.2680(CDS,product "p21-C-inal_region-binding_protein_putative)"; Remarks "-"; locus_tag LdHU3_28.locus_006034
LdHU3.28	CBMSO	exon	743485	745677	0	-	0	gene_id "LDHU3_28.T2690"; transcript_id "LDHU3_28.T2690"; SL "320"; Alt_SL "745606(1)|745689(2)"; PolyA "ND"; Alt_PolyA "ND"; Reference "LDHU3_28.2690(CDS,product "Double-stranded_DNA-binding_domain_containing_protein_putative)"; Remarks "-"; locus_tag LdHU3_28.locus_006035
LdHU3.28	CBMSO	exon	746103	750159	0	-	0	gene_id "LDHU3_28.T2700"; transcript_id "LDHU3_28.T2700"; SL "30"; Alt_SL "749997(1)"; PolyA "1"; Alt_PolyA "ND"; Reference "unknown"; Remarks "-"; locus_tag LdHU3_28.locus_006036
LdHU3.28	CBMSO	exon	750525	754430	0	-	0	gene_id "LDHU3_28.T2710"; transcript_id "LDHU3_28.T2710"; SL "35"; Alt_SL "754268(2)|754288(1)"; PolyA "1"; Alt_PolyA "ND"; Reference "LDHU3_28.2710(CDS,product "Zinc_transporter_3_putative)"; Remarks "-"; locus_tag LdHU3_28.locus_006037
LdHU3.28	CBMSO	exon	754594	755102	0	-	0	gene_id "LDHU3_28.T2720"; transcript_id "LDHU3_28.T2720"; SL "8"; Alt_SL "755094(4)|755100(1)"; PolyA "ND"; Alt_PolyA "ND"; Reference "unknown"; Remarks "-"; locus_tag LdHU3_28.locus_006038
LdHU3.28	CBMSO	exon	755176	759839	0	-	0	gene_id "LDHU3_28.T2730"; transcript_id "LDHU3_28.T2730"; SL "157"; Alt_SL "759712(1)|759877(2)|759886(1)|759890(1)|759914(1)"; PolyA "1"; Alt_PolyA "ND"; Reference "LDHU3_28.2730(CDS,product "divalent_cation_transporter_putative)"; Remarks "-"; locus_tag LdHU3_28.locus_006039
LdHU3.28	CBMSO	exon	759840	760640	0	-	0	gene_id "LDHU3_28.T2740"; transcript_id "LDHU3_28.T2740"; SL "139"; Alt_SL "760602(6)"; PolyA "ND"; Alt_PolyA "ND"; Reference "unknown"; Remarks "-"; locus_tag LdHU3_28.locus_006040
LdHU3.28	CBMSO	exon	760641	764717	0	-	0	gene_id "LDHU3_28.T2750"; transcript_id "LDHU3_28.T2750"; SL "103"; Alt_SL "764625(1)|764661(1)|764708(8)|764713(5)"; PolyA "ND"; Alt_PolyA "ND"; Reference "LDHU3_28.2750(CDS,product "X-pro_dipeptidyl-peptidaseserine_peptidase_Clan_SC_family_S15_putative)"; Remarks "-"; locus_tag LdHU3_28.locus_006041
LdHU3.28	CBMSO	exon	764926	766519	0	-	0	gene_id "LDHU3_28.T2760"; transcript_id "LDHU3_28.T2760"; SL "25"; Alt_SL "766512(2)|766515(3)"; PolyA "3"; Alt_PolyA "ND"; Reference "unknown"; Remarks "-"; locus_tag LdHU3_28.locus_006042
LdHU3.28	CBMSO	exon	766520	767069	0	-	0	gene_id "LDHU3_28.T2770"; transcript_id "LDHU3_28.T2770"; SL "66"; Alt_SL "767045(12)"; PolyA "ND"; Alt_PolyA "ND"; Reference "unknown"; Remarks "-"; locus_tag LdHU3_28.locus_006043
LdHU3.28	CBMSO	exon	767305	770575	0	-	0	gene_id "LDHU3_28.T2780"; transcript_id "LDHU3_28.T2780"; SL "31"; Alt_SL "770563(2)|770611(24)"; PolyA "ND"; Alt_PolyA "ND"; Reference "LDHU3_28.2780(CDS,product "Elongation_factor_G_2_mitochondrial_putative)"; Remarks "-"; locus_tag LdHU3_28.locus_006044
LdHU3.28	CBMSO	exon	770576	771763	0	-	0	gene_id "LDHU3_28.T2790"; transcript_id "LDHU3_28.T2790"; SL "2"; Alt_SL "ND"; PolyA "ND"; Alt_PolyA "ND"; Reference "unknown"; Remarks "-"; locus_tag LdHU3_28.locus_006045
LdHU3.28	CBMSO	exon	771764	772564	0	-	0	gene_id "LDHU3_28.T2800"; transcript_id "LDHU3_28.T2800"; SL "4"; Alt_SL "ND"; PolyA "ND"; Alt_PolyA "ND"; Reference "unknown"; Remarks "-"; locus_tag LdHU3_28.locus_006046
LdHU3.28	CBMSO	exon	772565	773508	0	-	0	gene_id "LDHU3_28.T2810"; transcript_id "LDHU3_28.T2810"; SL "5"; Alt_SL "ND"; PolyA "ND"; Alt_PolyA "ND"; Reference "unknown"; Remarks "-"; locus_tag LdHU3_28.locus_006047
LdHU3.28	CBMSO	exon	773740	774694	0	-	0	gene_id "LDHU3_28.T2820"; transcript_id "LDHU3_28.T2820"; SL "72"; Alt_SL "774670(1)|774687(10)|774689(1)"; PolyA "1"; Alt_PolyA "ND"; Reference "LDHU3_28.2820(CDS,product "ribose_5-phosphate_isomerase_putative)"; Remarks "-"; locus_tag LdHU3_28.locus_006048
LdHU3.28	CBMSO	exon	774695	781367	0	-	0	gene_id "LDHU3_28.T2830"; transcript_id "LDHU3_28.T2830"; SL "81"; Alt_SL "781296(1)|781342(6)|781361(11)|781413(1)"; PolyA "ND"; Alt_PolyA "ND"; Reference "LDHU3_28.2830(CDS,product "hypothetical_protein_conserved)"; Remarks "-"; locus_tag LdHU3_28.locus_006049
LdHU3.28	CBMSO	exon	781732	786975	0	-	0	gene_id "LDHU3_28.T2840"; transcript_id "LDHU3_28.T2840"; SL "50"; Alt_SL "786930(1)|786965(2)"; PolyA "ND"; Alt_PolyA "ND"; Reference "LDHU3_28.2840(CDS,product "Leucine_Rich_Repeat/Leucine_Rich_repeat_putative)"; Remarks "-"; locus_tag LdHU3_28.locus_006050
LdHU3.28	CBMSO	exon	787147	787934	0	-	0	gene_id "LDHU3_28.T2850"; transcript_id "LDHU3_28.T2850"; SL "118"; Alt_SL "787845(1)|787892(1)|787902(11)|787956(1)"; PolyA "ND"; Alt_PolyA "ND"; Reference "unknown"; Remarks "-"; locus_tag LdHU3_28.locus_006051
LdHU3.28	CBMSO	exon	787935	789324	0	-	0	gene_id "LDHU3_28.T2860"; transcript_id "LDHU3_28.T2860"; SL "123"; Alt_SL "789287(1)|789307(7)"; PolyA "ND"; Alt_PolyA "ND"; Reference "LDHU3_28.2860(CDS,product "hypothetical_protein_conserved)"; Remarks "-"; locus_tag LdHU3_28.locus_006052
LdHU3.28	CBMSO	exon	789693	791018	0	-	0	gene_id "LDHU3_28.T2870"; transcript_id "LDHU3_28.T2870"; SL "367"; Alt_SL "790872(1)|790906(2)|790933(12)|791005(82)|791143(12)"; PolyA "4"; Alt_PolyA "789676(1)|789679(1)|789682(2)|789685(2)"; Reference "unknown"; Remarks "-"; locus_tag LdHU3_28.locus_006053
LdHU3.28	CBMSO	exon	791019	791809	0	-	0	gene_id "LDHU3_28.T2880"; transcript_id "LDHU3_28.T2880"; SL "100"; Alt_SL "791773(1)|791785(13)|791806(2)|791813(1)|791814(13)"; PolyA "ND"; Alt_PolyA "ND"; Reference "unknown"; Remarks "-"; locus_tag LdHU3_28.locus_006054
LdHU3.28	CBMSO	exon	791810	793195	0	-	0	gene_id "LDHU3_28.T2890"; transcript_id "LDHU3_28.T2890"; SL "41"; Alt_SL "793191(4)"; PolyA "ND"; Alt_PolyA "ND"; Reference "LDHU3_28.2890(CDS,product "hypothetical_protein_conserved)"; Remarks "-"; locus_tag LdHU3_28.locus_006055
LdHU3.28	CBMSO	exon	793196	794472	0	-	0	gene_id "LDHU3_28.T2900"; transcript_id "LDHU3_28.T2900"; SL "3"; Alt_SL "ND"; PolyA "ND"; Alt_PolyA "ND"; Reference "unknown"; Remarks "-"; locus_tag LdHU3_28.locus_006056
LdHU3.28	CBMSO	exon	794473	800008	0	-	0	gene_id "LDHU3_28.T2910"; transcript_id "LDHU3_28.T2910"; SL "2"; Alt_SL "ND"; PolyA "ND"; Alt_PolyA "ND"; Reference "unknown"; Remarks "-"; locus_tag LdHU3_28.locus_006057
LdHU3.28	CBMSO	exon	800009	804827	0	-	0	gene_id "LDHU3_28.T2920"; transcript_id "LDHU3_28.T2920"; SL "44"; Alt_SL "804817(14)|804834(1)"; PolyA "ND"; Alt_PolyA "ND"; Reference "LDHU3_28.2920(CDS,product "protein_kinase_putative)"; Remarks "-"; locus_tag LdHU3_28.locus_006058
LdHU3.28	CBMSO	exon	805205	807592	0	-	0	gene_id "LDHU3_28.T2930"; transcript_id "LDHU3_28.T2930"; SL "28"; Alt_SL "807466(11)|807511(1)|807582(3)|807590(1)"; PolyA "1"; Alt_PolyA "ND"; Reference "LDHU3_28.2930(CDS,product "hypothetical_protein_conserved)"; Remarks "-"; locus_tag LdHU3_28.locus_006059
LdHU3.28	CBMSO	exon	807987	810226	0	-	0	gene_id "LDHU3_28.T2940"; transcript_id "LDHU3_28.T2940"; SL "11"; Alt_SL "810223(1)|810263(6)|810406(3)|810420(6)"; PolyA "1"; Alt_PolyA "ND"; Reference "LDHU3_28.2940(CDS,product "hypothetical_protein_conserved)"; Remarks "-"; locus_tag LdHU3_28.locus_006060
LdHU3.28	CBMSO	exon	810587	811823	0	-	0	gene_id "LDHU3_28.T2950"; transcript_id "LDHU3_28.T2950"; SL "169"; Alt_SL "811764(1)|811787(1)|811790(37)"; PolyA "4"; Alt_PolyA "810378(1)|810632(1)"; Reference "LDHU3_28.2950(CDS,product "NADH_dehydrogenase_subunit_NB6M_putative)"; Remarks "-"; locus_tag LdHU3_28.locus_006061
LdHU3.28	CBMSO	exon	812018	813599	0	-	0	gene_id "LDHU3_28.T2960"; transcript_id "LDHU3_28.T2960"; SL "49"; Alt_SL "813560(1)|813574(2)|813644(1)"; PolyA "ND"; Alt_PolyA "ND"; Reference "LDHU3_28.2960(CDS,product "DPCD_protein_family_putative)"; Remarks "-"; locus_tag LdHU3_28.locus_006062
LdHU3.28	CBMSO	exon	813600	817003	0	-	0	gene_id "LDHU3_28.T2970"; transcript_id "LDHU3_28.T2970"; SL "36"; Alt_SL "816982(2)|817000(3)|817006(2)"; PolyA "ND"; Alt_PolyA "ND"; Reference "LDHU3_28.2970(CDS,product "AMP-binding_enzyme_putative)"; Remarks "-"; locus_tag LdHU3_28.locus_006063
LdHU3.28	CBMSO	exon	817330	818143	0	-	0	gene_id "LDHU3_28.T2980"; transcript_id "LDHU3_28.T2980"; SL "98"; Alt_SL "818123(2)|818134(1)|818171(1)|818488(3)|818526(2)|818532(42)"; PolyA "2"; Alt_PolyA "817390(2)"; Reference "LDHU3_28.2980(CDS,product "DNA-directed_RNA_polymerase-like_protein)"; Remarks "-"; locus_tag LdHU3_28.locus_006064
LdHU3.28	CBMSO	exon	818469	820096	0	-	0	gene_id "LDHU3_28.T2990"; transcript_id "LDHU3_28.T2990"; SL "40"; Alt_SL "820078(11)|820085(19)|820102(26)|820104(17)|820233(4)"; PolyA "1"; Alt_PolyA "ND"; Reference "LDHU3_28.2990(CDS,product "Telomere_recombination/Putative_GTP-binding_controlling_metal-binding_putative)"; Remarks "-"; locus_tag LdHU3_28.locus_006065
LdHU3.28	CBMSO	exon	820097	821464	0	-	0	gene_id "LDHU3_28.T3000"; transcript_id "LDHU3_28.T3000"; SL "3"; Alt_SL "821453(1)"; PolyA "ND"; Alt_PolyA "ND"; Reference "unknown"; Remarks "-"; locus_tag LdHU3_28.locus_006066
LdHU3.28	CBMSO	exon	821465	823482	0	-	0	gene_id "LDHU3_28.T3010"; transcript_id "LDHU3_28.T3010"; SL "64"; Alt_SL "823399(1)|823403(2)|823405(5)"; PolyA "ND"; Alt_PolyA "ND"; Reference "LDHU3_28.3010(CDS,product "DEAD-box_ATP-dependent_RNA_helicase_mitochondrial)"; Remarks "-"; locus_tag LdHU3_28.locus_006067
LdHU3.28	CBMSO	exon	823757	825771	0	-	0	gene_id "LDHU3_28.T3020"; transcript_id "LDHU3_28.T3020"; SL "45"; Alt_SL "824556(1)|824578(16)|825752(2)|825758(9)|825765(3)|825769(1)"; PolyA "2"; Alt_PolyA "ND"; Reference "LDHU3_28.3020(CDS,product "CEP76_C2_domain_containing_protein_putative)"; Remarks "-"; locus_tag LdHU3_28.locus_006068
LdHU3.28	CBMSO	exon	825772	826458	0	-	0	gene_id "LDHU3_28.T3030"; transcript_id "LDHU3_28.T3030"; SL "31"; Alt_SL "826444(3)|826448(15)"; PolyA "ND"; Alt_PolyA "ND"; Reference "LDHU3_28.3030(CDS,product "Uncharacterised_protein_family_(UPF0220)_putative)"; Remarks "-"; locus_tag LdHU3_28.locus_006069
LdHU3.28	CBMSO	exon	826459	827834	0	-	0	gene_id "LDHU3_28.T3040"; transcript_id "LDHU3_28.T3040"; SL "68"; Alt_SL "827728(1)|827780(1)|827783(1)|827797(41)"; PolyA "ND"; Alt_PolyA "ND"; Reference "LDHU3_28.3040(CDS,product "glycerophosphoryl_diester_phosphodiesterase_putative)"; Remarks "-"; locus_tag LdHU3_28.locus_006070
LdHU3.28	CBMSO	exon	827835	829622	0	-	0	gene_id "LDHU3_28.T3050"; transcript_id "LDHU3_28.T3050"; SL "ND"; Alt_SL "ND"; PolyA "ND"; Alt_PolyA "ND"; Reference "unknown"; Remarks "-"; locus_tag LdHU3_28.locus_006071
LdHU3.28	tvlab	upstream	829623	831176	0	.	0	polycistron_lid "LdHU3_28.PC04"; polycistron_rid "LdHU3_28.PC05"; locus_tag LdHU3_28.locus_006072
LdHU3.28	tvlab	polycistron	831177	1047228	0	+	0	polycistron_id "LdHU3_28.PC05"; gene_count 83; locus_tag LdHU3_28.locus_006073
LdHU3.28	CBMSO	exon	831177	832175	0	+	0	gene_id "LDHU3_28.T3060"; transcript_id "LDHU3_28.T3060"; SL "ND"; Alt_SL "ND"; PolyA "ND"; Alt_PolyA "ND"; Reference "unknown"; Remarks "-"; locus_tag LdHU3_28.locus_006074
LdHU3.28	CBMSO	exon	832176	834913	0	+	0	gene_id "LDHU3_28.T3070"; transcript_id "LDHU3_28.T3070"; SL "92"; Alt_SL "831991(4)|832207(1)|832211(23)|832257(2)|832271(3)|832974(2)|832990(1)|833017(2)|834184(2)"; PolyA "ND"; Alt_PolyA "ND"; Reference "LDHU3_28.3070(CDS,product "Cullin_family/Cullin_protein_neddylation_domain_containing_protein_putative)"; Remarks "-"; locus_tag LdHU3_28.locus_006075
LdHU3.28	CBMSO	exon	835479	838230	0	+	0	gene_id "LDHU3_28.T3080"; transcript_id "LDHU3_28.T3080"; SL "23"; Alt_SL "835483(3)|835502(1)|835756(1)"; PolyA "2"; Alt_PolyA "ND"; Reference "LDHU3_28.3080(CDS,product "cullin_2_putative)"; Remarks "-"; locus_tag LdHU3_28.locus_006076
LdHU3.28	CBMSO	exon	838551	839385	0	+	0	gene_id "LDHU3_28.T3090"; transcript_id "LDHU3_28.T3090"; SL "157"; Alt_SL "838556(41)|838581(3)|838595(1)"; PolyA "3"; Alt_PolyA "839393(1)|839410(1)"; Reference "unknown"; Remarks "-"; locus_tag LdHU3_28.locus_006077
LdHU3.28	CBMSO	exon	839671	841107	0	+	0	gene_id "LDHU3_28.T3100"; transcript_id "LDHU3_28.T3100"; SL "218"; Alt_SL "839727(28)|839736(1)|839754(2)"; PolyA "2"; Alt_PolyA "841096(1)"; Reference "unknown"; Remarks "-"; locus_tag LdHU3_28.locus_006078
LdHU3.28	CBMSO	exon	841461	842252	0	+	0	gene_id "LDHU3_28.T3110"; transcript_id "LDHU3_28.T3110"; SL "145"; Alt_SL "841487(70)|841508(1)|841637(1)"; PolyA "3"; Alt_PolyA "842259(1)|842396(1)|842411(1)"; Reference "LDHU3_28.3110(CDS,product "Dynein_light_chain_LC6_flagellar_outer_arm_putative)"; Remarks "-"; locus_tag LdHU3_28.locus_006079
LdHU3.28	CBMSO	exon	842608	844312	0	+	0	gene_id "LDHU3_28.T3120"; transcript_id "LDHU3_28.T3120"; SL "31"; Alt_SL "ND"; PolyA "1"; Alt_PolyA "844306(1)"; Reference "LDHU3_28.3120(CDS,product "A/G-specific_adenine_glycosylase_putative)"; Remarks "-"; locus_tag LdHU3_28.locus_006080
LdHU3.28	CBMSO	exon	844650	847664	0	+	0	gene_id "LDHU3_28.T3130"; transcript_id "LDHU3_28.T3130"; SL "24"; Alt_SL "844662(4)"; PolyA "ND"; Alt_PolyA "ND"; Reference "LDHU3_28.3130(CDS,product "Galactose_oxidase_central_domain_containing_protein_putative)"; Remarks "-"; locus_tag LdHU3_28.locus_006081
LdHU3.28	CBMSO	exon	847665	848903	0	+	0	gene_id "LDHU3_28.T3140"; transcript_id "LDHU3_28.T3140"; SL "78"; Alt_SL "847677(7)|847713(3)"; PolyA "ND"; Alt_PolyA "ND"; Reference "LDHU3_28.3140(CDS,product "Methyltransferase_domain_containing_protein_putative)"; Remarks "-"; locus_tag LdHU3_28.locus_006082
LdHU3.28	CBMSO	exon	848904	852355	0	+	0	gene_id "LDHU3_28.T3150"; transcript_id "LDHU3_28.T3150"; SL "58"; Alt_SL "848914(6)|849089(9)"; PolyA "ND"; Alt_PolyA "ND"; Reference "LDHU3_28.3150(CDS,product "Mitochondrial_import_receptor_subunit_ATOM69_putative)"; Remarks "-"; locus_tag LdHU3_28.locus_006083
LdHU3.28	CBMSO	exon	852735	854013	0	+	0	gene_id "LDHU3_28.T3160"; transcript_id "LDHU3_28.T3160"; SL "44"; Alt_SL "ND"; PolyA "1"; Alt_PolyA "854002(1)"; Reference "LDHU3_28.3160(CDS,product "hypothetical_protein_conserved)"; Remarks "-"; locus_tag LdHU3_28.locus_006084
LdHU3.28	CBMSO	exon	854407	858743	0	+	0	gene_id "LDHU3_28.T3170"; transcript_id "LDHU3_28.T3170"; SL "21"; Alt_SL "854400(4)|854449(4)|855097(1)|855099(1)|855116(2)|857139(8)|857156(1)"; PolyA "ND"; Alt_PolyA "ND"; Reference "LDHU3_28.3170(CDS,product "hypothetical_protein_conserved)"; Remarks "-"; locus_tag LdHU3_28.locus_006085
LdHU3.28	CBMSO	exon	858744	862275	0	+	0	gene_id "LDHU3_28.T3180"; transcript_id "LDHU3_28.T3180"; SL "83"; Alt_SL "858567(3)|858643(2)|858662(1)|859046(4)"; PolyA "ND"; Alt_PolyA "ND"; Reference "LDHU3_28.3180(CDS,product "Mannosyl_oligosaccharide_glucosidase_putative)"; Remarks "-"; locus_tag LdHU3_28.locus_006086
LdHU3.28	CBMSO	exon	862276	862674	0	+	0	gene_id "LDHU3_28.T3190"; transcript_id "LDHU3_28.T3190"; SL "2"; Alt_SL "ND"; PolyA "ND"; Alt_PolyA "ND"; Reference "unknown"; Remarks "-"; locus_tag LdHU3_28.locus_006087
LdHU3.28	CBMSO	exon	863127	864571	0	+	0	gene_id "LDHU3_28.T3200"; transcript_id "LDHU3_28.T3200"; SL "3545"; Alt_SL "863076(1)|863103(5)|863126(6)|863128(2)|863129(1)|863188(14)|863254(1)"; PolyA "ND"; Alt_PolyA "ND"; Reference "LDHU3_28.3200(CDS,product "ribosomal_protein_S29_putative)"; Remarks "-"; locus_tag LdHU3_28.locus_006088
LdHU3.28	CBMSO	exon	864572	869064	0	+	0	gene_id "LDHU3_28.T3210"; transcript_id "LDHU3_28.T3210"; SL "336"; Alt_SL "864514(13)|864561(25)|864604(4)|864649(1)"; PolyA "4"; Alt_PolyA "869026(1)|869034(1)|869058(4)"; Reference "LDHU3_28.3210(CDS,product "glycoprotein_96-92_putative)"; Remarks "-"; locus_tag LdHU3_28.locus_006089
LdHU3.28	CBMSO	exon	869545	872815	0	+	0	gene_id "LDHU3_28.T3220"; transcript_id "LDHU3_28.T3220"; SL "20"; Alt_SL "869547(1)"; PolyA "1"; Alt_PolyA "ND"; Reference "LDHU3_28.3220(CDS,product "23-bisphosphoglycerate-independent_phosphoglycerate_mutase-like)"; Remarks "-"; locus_tag LdHU3_28.locus_006090
LdHU3.28	CBMSO	exon	873222	877774	0	+	0	gene_id "LDHU3_28.T3230"; transcript_id "LDHU3_28.T3230"; SL "167"; Alt_SL "873407(4)|873745(2)|877236(6)|877243(8)"; PolyA "4"; Alt_PolyA "877738(1)"; Reference "LDHU3_28.3230(CDS,product "cyclin_dependent_kinase-binding_protein_putative)"; Remarks "-"; locus_tag LdHU3_28.locus_006091
LdHU3.28	CBMSO	exon	878075	879650	0	+	0	gene_id "LDHU3_28.T3240"; transcript_id "LDHU3_28.T3240"; SL "39"; Alt_SL "878078(5)|878145(1)"; PolyA "2"; Alt_PolyA "ND"; Reference "LDHU3_28.3240(CDS,product "hd_phosphohydrolase_family_protein)"; Remarks "-"; locus_tag LdHU3_28.locus_006092
LdHU3.28	CBMSO	exon	879821	880375	0	+	0	gene_id "LDHU3_28.T3250"; transcript_id "LDHU3_28.T3250"; SL "6"; Alt_SL "879810(2)|879993(3)|879999(3)"; PolyA "ND"; Alt_PolyA "ND"; Reference "unknown"; Remarks "-"; locus_tag LdHU3_28.locus_006093
LdHU3.28	CBMSO	exon	880376	881391	0	+	0	gene_id "LDHU3_28.T3260"; transcript_id "LDHU3_28.T3260"; SL "2"; Alt_SL "880380(2)|880580(1)"; PolyA "3"; Alt_PolyA "ND"; Reference "unknown"; Remarks "-"; locus_tag LdHU3_28.locus_006094
LdHU3.28	CBMSO	exon	881730	883762	0	+	0	gene_id "LDHU3_28.T3270"; transcript_id "LDHU3_28.T3270"; SL "228"; Alt_SL "881642(1)|881732(1)|881736(9)|881777(1)|881792(1)|881862(1)"; PolyA "4"; Alt_PolyA "883766(1)"; Reference "LDHU3_28.3270(CDS,product "glycosomal_membrane_protein-like_protein)"; Remarks "-"; locus_tag LdHU3_28.locus_006095
LdHU3.28	CBMSO	exon	884209	886532	0	+	0	gene_id "LDHU3_28.T3280"; transcript_id "LDHU3_28.T3280"; SL "1"; Alt_SL "ND"; PolyA "1"; Alt_PolyA "886273(1)"; Reference "LDHU3_28.3280(CDS,product "glycosomal_membrane_protein_putative)"; Remarks "-"; locus_tag LdHU3_28.locus_006096
LdHU3.28	CBMSO	exon	886520	887505	0	+	0	gene_id "LDHU3_28.T3290"; transcript_id "LDHU3_28.T3290"; SL "81"; Alt_SL "886535(12)|886572(1)"; PolyA "11"; Alt_PolyA "887492(1)|887502(1)|887701(4)|887766(1)|887769(1)"; Reference "unknown"; Remarks "-"; locus_tag LdHU3_28.locus_006097
LdHU3.28	CBMSO	exon	888021	890632	0	+	0	gene_id "LDHU3_28.T3300"; transcript_id "LDHU3_28.T3300"; SL "57"; Alt_SL "888149(8)"; PolyA "1"; Alt_PolyA "ND"; Reference "LDHU3_28.3300(CDS,product "histone_acetyltransferase_putative)"; Remarks "-"; locus_tag LdHU3_28.locus_006098
LdHU3.28	CBMSO	exon	891069	896484	0	+	0	gene_id "LDHU3_28.T3310"; transcript_id "LDHU3_28.T3310"; SL "8"; Alt_SL "891086(1)|891206(3)|892194(3)"; PolyA "1"; Alt_PolyA "ND"; Reference "LDHU3_28.3310(CDS,product "mitochondrial_DNA_topoisomerase_II)"; Remarks "-"; locus_tag LdHU3_28.locus_006099
LdHU3.28	CBMSO	exon	896897	899922	0	+	0	gene_id "LDHU3_28.T3320"; transcript_id "LDHU3_28.T3320"; SL "15"; Alt_SL "896903(1)"; PolyA "1"; Alt_PolyA "899799(1)"; Reference "LDHU3_28.3320(CDS,product "Translation_initiation_factor_eIF-2B_subunit_epsilon_putative)"; Remarks "-"; locus_tag LdHU3_28.locus_006100
LdHU3.28	CBMSO	exon	900348	903041	0	+	0	gene_id "LDHU3_28.T3330"; transcript_id "LDHU3_28.T3330"; SL "23"; Alt_SL "ND"; PolyA "1"; Alt_PolyA "ND"; Reference "LDHU3_28.3330(CDS,product "hypothetical_protein_conserved)"; Remarks "-"; locus_tag LdHU3_28.locus_006101
LdHU3.28	CBMSO	exon	903498	906582	0	+	0	gene_id "LDHU3_28.T3340"; transcript_id "LDHU3_28.T3340"; SL "66"; Alt_SL "903492(50)|903500(1)|903507(20)|903511(11)|903527(2)"; PolyA "ND"; Alt_PolyA "ND"; Reference "LDHU3_28.3340(CDS,product "eukaryotic_translation_initiation_factor_putative)"; Remarks "-"; locus_tag LdHU3_28.locus_006102
LdHU3.28	CBMSO	exon	906583	907305	0	+	0	gene_id "LDHU3_28.T3350"; transcript_id "LDHU3_28.T3350"; SL "238"; Alt_SL "906614(4)"; PolyA "ND"; Alt_PolyA "ND"; Reference "unknown"; Remarks "-"; locus_tag LdHU3_28.locus_006103
LdHU3.28	CBMSO	exon	907306	911454	0	+	0	gene_id "LDHU3_28.T3360"; transcript_id "LDHU3_28.T3360"; SL "18"; Alt_SL "907689(6)|911144(3)"; PolyA "ND"; Alt_PolyA "ND"; Reference "LDHU3_28.3360(CDS,product "hypothetical_protein_conserved)"; Remarks "-"; locus_tag LdHU3_28.locus_006104
LdHU3.28	CBMSO	exon	911645	912442	0	+	0	gene_id "LDHU3_28.T3370"; transcript_id "LDHU3_28.T3370"; SL "85"; Alt_SL "911720(3)"; PolyA "ND"; Alt_PolyA "ND"; Reference "LDHU3_28.3370(CDS,product "hypothetical_protein)"; Remarks "-"; locus_tag LdHU3_28.locus_006105
LdHU3.28	CBMSO	exon	912443	914551	0	+	0	gene_id "LDHU3_28.T3380"; transcript_id "LDHU3_28.T3380"; SL "39"; Alt_SL "912494(4)"; PolyA "ND"; Alt_PolyA "ND"; Reference "unknown"; Remarks "-"; locus_tag LdHU3_28.locus_006106
LdHU3.28	CBMSO	exon	914552	917302	0	+	0	gene_id "LDHU3_28.T3390"; transcript_id "LDHU3_28.T3390"; SL "46"; Alt_SL "914560(4)"; PolyA "ND"; Alt_PolyA "ND"; Reference "LDHU3_28.3390(CDS,product "Cactus-binding_C-inus_of_cactin_protein_putative)"; Remarks "-"; locus_tag LdHU3_28.locus_006107
LdHU3.28	CBMSO	exon	917303	919278	0	+	0	gene_id "LDHU3_28.T3400"; transcript_id "LDHU3_28.T3400"; SL "67"; Alt_SL "917278(9)|917312(5)|917390(3)"; PolyA "ND"; Alt_PolyA "ND"; Reference "LDHU3_28.3400(CDS,product "hypothetical_protein_conserved)"; Remarks "-"; locus_tag LdHU3_28.locus_006108
LdHU3.28	CBMSO	exon	919279	921385	0	+	0	gene_id "LDHU3_28.T3410"; transcript_id "LDHU3_28.T3410"; SL "90"; Alt_SL "919189(1)|919304(5)|919308(3)|919321(1)"; PolyA "1"; Alt_PolyA "921252(1)|921286(1)"; Reference "LDHU3_28.3410(CDS,product "hypothetical_protein_conserved)"; Remarks "-"; locus_tag LdHU3_28.locus_006109
LdHU3.28	CBMSO	exon	921578	924916	0	+	0	gene_id "LDHU3_28.T3420"; transcript_id "LDHU3_28.T3420"; SL "53"; Alt_SL "921395(4)|921594(1)|923300(2)"; PolyA "ND"; Alt_PolyA "ND"; Reference "LDHU3_28.3420(CDS,product "serine_hydroxymethyltransferase_(SHMT-L))"; Remarks "-"; locus_tag LdHU3_28.locus_006110
LdHU3.28	CBMSO	exon	924917	925808	0	+	0	gene_id "LDHU3_28.T3430"; transcript_id "LDHU3_28.T3430"; SL "14"; Alt_SL "924951(1)"; PolyA "ND"; Alt_PolyA "ND"; Reference "unknown"; Remarks "-"; locus_tag LdHU3_28.locus_006111
LdHU3.28	CBMSO	exon	925809	931660	0	+	0	gene_id "LDHU3_28.T3440"; transcript_id "LDHU3_28.T3440"; SL "15"; Alt_SL "925806(4)"; PolyA "ND"; Alt_PolyA "ND"; Reference "LDHU3_28.3440(CDS,product "subtilisin-like_serine_peptidase)"; Remarks "-"; locus_tag LdHU3_28.locus_006112
LdHU3.28	CBMSO	exon	931661	933330	0	+	0	gene_id "LDHU3_28.T3450"; transcript_id "LDHU3_28.T3450"; SL "2"; Alt_SL "932159(2)"; PolyA "1"; Alt_PolyA "ND"; Reference "unknown"; Remarks "-"; locus_tag LdHU3_28.locus_006113
LdHU3.28	CBMSO	exon	933790	937244	0	+	0	gene_id "LDHU3_28.T3460"; transcript_id "LDHU3_28.T3460"; SL "9"; Alt_SL "933792(4)|933795(4)"; PolyA "ND"; Alt_PolyA "ND"; Reference "LDHU3_28.3460(CDS,product "DNA_replication_licensing_factor_MCM6_putative)"; Remarks "-"; locus_tag LdHU3_28.locus_006114
LdHU3.28	CBMSO	exon	937245	938180	0	+	0	gene_id "LDHU3_28.T3470"; transcript_id "LDHU3_28.T3470"; SL "16"; Alt_SL "937365(1)|937396(3)|937439(13)|937442(3)|937455(2)"; PolyA "ND"; Alt_PolyA "ND"; Reference "unknown"; Remarks "-"; locus_tag LdHU3_28.locus_006115
LdHU3.28	CBMSO	exon	938181	942971	0	+	0	gene_id "LDHU3_28.T3480"; transcript_id "LDHU3_28.T3480"; SL "14"; Alt_SL "938044(10)|938170(1)|942499(3)"; PolyA "ND"; Alt_PolyA "ND"; Reference "LDHU3_28.3480(CDS,product "WW_domain_containing_protein_putative)"; Remarks "-"; locus_tag LdHU3_28.locus_006116
LdHU3.28	CBMSO	exon	943158	944673	0	+	0	gene_id "LDHU3_28.T3490"; transcript_id "LDHU3_28.T3490"; SL "64"; Alt_SL "943184(1)|943263(2)|943271(5)"; PolyA "ND"; Alt_PolyA "ND"; Reference "LDHU3_28.3490(CDS,product "tRNA_methyltransferase_complex_GCD14_subunit/Protein-L-isoaspartate(D-aspartate)_O-methyltransferase_(PCMT)/Methyltransferase_domain_containing_protein_putative)"; Remarks "-"; locus_tag LdHU3_28.locus_006117
LdHU3.28	CBMSO	exon	945023	947991	0	+	0	gene_id "LDHU3_28.T3500"; transcript_id "LDHU3_28.T3500"; SL "13"; Alt_SL "944971(1)|945034(9)"; PolyA "ND"; Alt_PolyA "ND"; Reference "LDHU3_28.3500(CDS,product "dolichyl-lipid_chaperone_putative)"; Remarks "-"; locus_tag LdHU3_28.locus_006118
LdHU3.28	CBMSO	exon	947992	948733	0	+	0	gene_id "LDHU3_28.T3510"; transcript_id "LDHU3_28.T3510"; SL "29"; Alt_SL "947922(5)|947951(2)|948000(1)"; PolyA "ND"; Alt_PolyA "ND"; Reference "unknown"; Remarks "-"; locus_tag LdHU3_28.locus_006119
LdHU3.28	CBMSO	exon	948734	952034	0	+	0	gene_id "LDHU3_28.T3520"; transcript_id "LDHU3_28.T3520"; SL "169"; Alt_SL "948732(20)|948739(64)|948752(2)|948821(4)|948891(1)|948981(1)"; PolyA "ND"; Alt_PolyA "ND"; Reference "LDHU3_28.3520(CDS,product "2-oxoglutarate_dehydrogenase_E2_component_dihydrolipoamide_succinyltransferase_putative)"; Remarks "-"; locus_tag LdHU3_28.locus_006120
LdHU3.28	CBMSO	exon	952035	952717	0	+	0	gene_id "LDHU3_28.T3530"; transcript_id "LDHU3_28.T3530"; SL "6"; Alt_SL "ND"; PolyA "ND"; Alt_PolyA "ND"; Reference "unknown"; Remarks "-"; locus_tag LdHU3_28.locus_006121
LdHU3.28	CBMSO	exon	952937	956840	0	+	0	gene_id "LDHU3_28.T3540"; transcript_id "LDHU3_28.T3540"; SL "247"; Alt_SL "952784(4)|952823(2)|952945(5)|952948(1)|952954(3)|952999(2)"; PolyA "ND"; Alt_PolyA "ND"; Reference "LDHU3_28.3540(CDS,product "Vacuolar_proton_pump_subunit_B_putative)"; Remarks "-"; locus_tag LdHU3_28.locus_006122
LdHU3.28	CBMSO	exon	956841	959331	0	+	0	gene_id "LDHU3_28.T3550"; transcript_id "LDHU3_28.T3550"; SL "42"; Alt_SL "956683(21)|956825(7)"; PolyA "1"; Alt_PolyA "ND"; Reference "LDHU3_28.3550(CDS,product "hypothetical_protein_conserved)"; Remarks "-"; locus_tag LdHU3_28.locus_006123
LdHU3.28	CBMSO	exon	959606	961820	0	+	0	gene_id "LDHU3_28.T3560"; transcript_id "LDHU3_28.T3560"; SL "35"; Alt_SL "959482(16)|959484(14)|959486(2)|959523(11)|959532(1)|959549(1)|959619(2)|959631(2)|959636(1)"; PolyA "1"; Alt_PolyA "961768(1)|961781(1)|961792(1)|961800(1)"; Reference "LDHU3_28.3560(CDS,product "Putative_serine_esterase_(DUF676)_putative)"; Remarks "-"; locus_tag LdHU3_28.locus_006124
LdHU3.28	CBMSO	exon	962299	965918	0	+	0	gene_id "LDHU3_28.T3570"; transcript_id "LDHU3_28.T3570"; SL "22"; Alt_SL "962349(7)"; PolyA "ND"; Alt_PolyA "ND"; Reference "LDHU3_28.3570(CDS,product "hypothetical_protein_conserved)"; Remarks "-"; locus_tag LdHU3_28.locus_006125
LdHU3.28	CBMSO	exon	965919	966815	0	+	0	gene_id "LDHU3_28.T3580"; transcript_id "LDHU3_28.T3580"; SL "2285"; Alt_SL "965728(2)|965884(1)|965922(1)|965935(1)|965946(125)|965950(4)|965969(7)|965984(2)|965987(1)"; PolyA "17"; Alt_PolyA "966804(1)|967181(1)"; Reference "LDHU3_28.3580(CDS,product "ribosomal_protein_S29_putative)"; Remarks "-"; locus_tag LdHU3_28.locus_006126
LdHU3.28	CBMSO	exon	967251	968709	0	+	0	gene_id "LDHU3_28.T3590"; transcript_id "LDHU3_28.T3590"; SL "94"; Alt_SL "967279(6)|967336(1)|967341(2)|967357(6)|967420(3)"; PolyA "ND"; Alt_PolyA "ND"; Reference "LDHU3_28.3590(CDS,product "MRP_protein-like_protein)"; Remarks "-"; locus_tag LdHU3_28.locus_006127
LdHU3.28	CBMSO	exon	969097	970925	0	+	0	gene_id "LDHU3_28.T3600"; transcript_id "LDHU3_28.T3600"; SL "17"; Alt_SL "969017(5)"; PolyA "ND"; Alt_PolyA "ND"; Reference "LDHU3_28.3600(CDS,product "hypothetical_protein_conserved)"; Remarks "-"; locus_tag LdHU3_28.locus_006128
LdHU3.28	CBMSO	exon	970926	971636	0	+	0	gene_id "LDHU3_28.T3610"; transcript_id "LDHU3_28.T3610"; SL "63"; Alt_SL "970857(2)|970930(7)|970934(2)"; PolyA "1"; Alt_PolyA "ND"; Reference "unknown"; Remarks "-"; locus_tag LdHU3_28.locus_006129
LdHU3.28	CBMSO	exon	971967	974287	0	+	0	gene_id "LDHU3_28.T3620"; transcript_id "LDHU3_28.T3620"; SL "32"; Alt_SL "971886(5)|971984(1)"; PolyA "ND"; Alt_PolyA "ND"; Reference "LDHU3_28.3620(CDS,product "hypothetical_protein_conserved)"; Remarks "-"; locus_tag LdHU3_28.locus_006130
LdHU3.28	CBMSO	exon	974288	977880	0	+	0	gene_id "LDHU3_28.T3630"; transcript_id "LDHU3_28.T3630"; SL "110"; Alt_SL "974102(2)|974105(2)|974248(1)|974303(5)|974311(1)"; PolyA "ND"; Alt_PolyA "ND"; Reference "LDHU3_28.3630(CDS,product "eukaryotic_translation_initiation_factor_4E_putative)"; Remarks "-"; locus_tag LdHU3_28.locus_006131
LdHU3.28	CBMSO	exon	977881	979336	0	+	0	gene_id "LDHU3_28.T3640"; transcript_id "LDHU3_28.T3640"; SL "6"; Alt_SL "ND"; PolyA "ND"; Alt_PolyA "ND"; Reference "unknown"; Remarks "-"; locus_tag LdHU3_28.locus_006132
LdHU3.28	CBMSO	exon	979337	982003	0	+	0	gene_id "LDHU3_28.T3650"; transcript_id "LDHU3_28.T3650"; SL "50"; Alt_SL "979333(29)|979347(4)|979350(1)|979361(1)|979422(1)"; PolyA "ND"; Alt_PolyA "ND"; Reference "LDHU3_28.3650(CDS,product "acyl-CoA_dehydrogenase_putative)"; Remarks "-"; locus_tag LdHU3_28.locus_006133
LdHU3.28	CBMSO	exon	982004	983569	0	+	0	gene_id "LDHU3_28.T3660"; transcript_id "LDHU3_28.T3660"; SL "13"; Alt_SL "982055(2)"; PolyA "5"; Alt_PolyA "ND"; Reference "unknown"; Remarks "-"; locus_tag LdHU3_28.locus_006134
LdHU3.28	CBMSO	exon	984034	986131	0	+	0	gene_id "LDHU3_28.T3670"; transcript_id "LDHU3_28.T3670"; SL "29"; Alt_SL "984014(6)|984020(1)|984061(1)"; PolyA "ND"; Alt_PolyA "ND"; Reference "LDHU3_28.3670(CDS,product "R3H_domain_containing_protein_putative)"; Remarks "-"; locus_tag LdHU3_28.locus_006135
LdHU3.28	CBMSO	exon	986132	987130	0	+	0	gene_id "LDHU3_28.T3680"; transcript_id "LDHU3_28.T3680"; SL "10"; Alt_SL "ND"; PolyA "ND"; Alt_PolyA "ND"; Reference "unknown"; Remarks "-"; locus_tag LdHU3_28.locus_006136
LdHU3.28	CBMSO	exon	987131	991756	0	+	0	gene_id "LDHU3_28.T3690"; transcript_id "LDHU3_28.T3690"; SL "11"; Alt_SL "ND"; PolyA "ND"; Alt_PolyA "ND"; Reference "LDHU3_28.3690(CDS,product "DNA_repair_and_recombination_helicase_protein_PIF3_putative)"; Remarks "-"; locus_tag LdHU3_28.locus_006137
LdHU3.28	CBMSO	exon	992061	997588	0	+	0	gene_id "LDHU3_28.T3700"; transcript_id "LDHU3_28.T3700"; SL "13"; Alt_SL "991902(7)|992094(1)"; PolyA "1"; Alt_PolyA "997310(1)|997365(1)"; Reference "LDHU3_28.3700(CDS,product "hypothetical_protein_conserved)"; Remarks "pseudogene"; locus_tag LdHU3_28.locus_006138
LdHU3.28	CBMSO	exon	997644	998374	0	+	0	gene_id "LDHU3_28.T3710"; transcript_id "LDHU3_28.T3710"; SL "23"; Alt_SL "997351(2)|997410(5)|997491(13)|997619(1)|997695(1)|997698(1)"; PolyA "ND"; Alt_PolyA "ND"; Reference "unknown"; Remarks "-"; locus_tag LdHU3_28.locus_006139
LdHU3.28	CBMSO	exon	998375	1001947	0	+	0	gene_id "LDHU3_28.T3720"; transcript_id "LDHU3_28.T3720"; SL "26"; Alt_SL "ND"; PolyA "1"; Alt_PolyA "1001908(1)"; Reference "LDHU3_28.3720(CDS,product "Tetratricopeptide_repeat_putative)"; Remarks "-"; locus_tag LdHU3_28.locus_006140
LdHU3.28	CBMSO	exon	1002243	1003862	0	+	0	gene_id "LDHU3_28.T3730"; transcript_id "LDHU3_28.T3730"; SL "1898"; Alt_SL "1001925(3)|1002246(131)|1002252(23)|1002256(5)|1002257(11)|1002282(3)|1002291(1)|1002351(1)|1002402(1)"; PolyA "ND"; Alt_PolyA "ND"; Reference "LDHU3_28.3730(CDS,product "40S_ribosomal_protein_S17_putative)"; Remarks "-"; locus_tag LdHU3_28.locus_006141
LdHU3.28	CBMSO	exon	1003863	1005143	0	+	0	gene_id "LDHU3_28.T3740"; transcript_id "LDHU3_28.T3740"; SL "3653"; Alt_SL "1003711(4)|1003713(2)|1003729(2)|1003766(4)|1003786(3)|1003789(7)|1003792(6)|1003796(4)|1003802(2)|1003808(2)|1003814(2)|1003816(2)|1003817(3)|1003824(1)|1003829(2)|1003834(1)|1003851(1)|1003878(8)|1003879(12)|1003887(1)|1003904(3)|1003913(1)|1003928(3)|1004015(1)|1004024(1)"; PolyA "ND"; Alt_PolyA "ND"; Reference "LDHU3_28.3740(CDS,product "40S_ribosomal_protein_S17_putative)"; Remarks "-"; locus_tag LdHU3_28.locus_006142
LdHU3.28	CBMSO	exon	1005144	1006273	0	+	0	gene_id "LDHU3_28.T3750"; transcript_id "LDHU3_28.T3750"; SL "50"; Alt_SL "1004970(3)|1005023(12)|1005179(7)|1005335(1)"; PolyA "1"; Alt_PolyA "1006271(1)"; Reference "LDHU3_28.3750(CDS,product "hypothetical_protein_conserved)"; Remarks "-"; locus_tag LdHU3_28.locus_006143
LdHU3.28	CBMSO	exon	1006670	1010983	0	+	0	gene_id "LDHU3_28.T3760"; transcript_id "LDHU3_28.T3760"; SL "60"; Alt_SL "1006593(1)|1006699(1)|1006702(2)"; PolyA "ND"; Alt_PolyA "ND"; Reference "LDHU3_28.3760(CDS,product "splicing_factor_3B_subunit_1_putative)"; Remarks "-"; locus_tag LdHU3_28.locus_006144
LdHU3.28	CBMSO	exon	1010984	1014892	0	+	0	gene_id "LDHU3_28.T3770"; transcript_id "LDHU3_28.T3770"; SL "55"; Alt_SL "1010982(6)|1011031(11)|1011255(1)|1011345(4)|1012460(6)"; PolyA "1"; Alt_PolyA "1014810(1)"; Reference "LDHU3_28.3770(CDS,product "leucine-rich_repeat_protein_putative)"; Remarks "-"; locus_tag LdHU3_28.locus_006145
LdHU3.28	CBMSO	exon	1015288	1017281	0	+	0	gene_id "LDHU3_28.T3780"; transcript_id "LDHU3_28.T3780"; SL "19"; Alt_SL "1015099(2)|1016133(1)|1016141(2)"; PolyA "ND"; Alt_PolyA "ND"; Reference "LDHU3_28.3780(CDS,product "ADP-ribosylglycohydrolase_putative)"; Remarks "-"; locus_tag LdHU3_28.locus_006146
LdHU3.28	CBMSO	exon	1017663	1023992	0	+	0	gene_id "LDHU3_28.T3790"; transcript_id "LDHU3_28.T3790"; SL "43"; Alt_SL "1017681(1)|1017701(1)"; PolyA "ND"; Alt_PolyA "ND"; Reference "LDHU3_28.3790(CDS,product "IQ_calmodulin-binding_motif_containing_protein_putative)"; Remarks "-"; locus_tag LdHU3_28.locus_006147
LdHU3.28	CBMSO	exon	1024341	1028619	0	+	0	gene_id "LDHU3_28.T3800"; transcript_id "LDHU3_28.T3800"; SL "72"; Alt_SL "1024362(2)"; PolyA "1"; Alt_PolyA "ND"; Reference "LDHU3_28.3800(CDS,product "Coatomer_subunit_gamma)"; Remarks "-"; locus_tag LdHU3_28.locus_006148
LdHU3.28	CBMSO	exon	1028891	1031677	0	+	0	gene_id "LDHU3_28.T3810"; transcript_id "LDHU3_28.T3810"; SL "5"; Alt_SL "1028883(3)|1028911(1)"; PolyA "ND"; Alt_PolyA "ND"; Reference "LDHU3_28.3810(CDS,product "hypothetical_protein_conserved)"; Remarks "-"; locus_tag LdHU3_28.locus_006149
LdHU3.28	CBMSO	exon	1031678	1032740	0	+	0	gene_id "LDHU3_28.T3820"; transcript_id "LDHU3_28.T3820"; SL "26"; Alt_SL "1031937(5)"; PolyA "ND"; Alt_PolyA "ND"; Reference "unknown"; Remarks "-"; locus_tag LdHU3_28.locus_006150
LdHU3.28	CBMSO	exon	1032741	1035596	0	+	0	gene_id "LDHU3_28.T3830"; transcript_id "LDHU3_28.T3830"; SL "6"; Alt_SL "ND"; PolyA "1"; Alt_PolyA "1035590(1)"; Reference "LDHU3_28.3830(CDS,product "molybdenum_cofactor_biosynthesis_protein_putative)"; Remarks "-"; locus_tag LdHU3_28.locus_006151
LdHU3.28	CBMSO	exon	1036083	1039892	0	+	0	gene_id "LDHU3_28.T3840"; transcript_id "LDHU3_28.T3840"; SL "61"; Alt_SL "1036006(1)|1036089(5)|1036122(1)|1038639(3)|1038716(1)|1038718(1)|1038725(1)"; PolyA "ND"; Alt_PolyA "ND"; Reference "LDHU3_28.3840(CDS,product "membrane-bound_acid_phosphatase_putative)"; Remarks "-"; locus_tag LdHU3_28.locus_006152
LdHU3.28	CBMSO	exon	1039893	1041778	0	+	0	gene_id "LDHU3_28.T3850"; transcript_id "LDHU3_28.T3850"; SL "256"; Alt_SL "1039968(53)|1040000(8)|1040030(3)|1041510(2)"; PolyA "ND"; Alt_PolyA "ND"; Reference "LDHU3_28.3850(CDS,product "SelR_domain_containing_protein_putative)"; Remarks "-"; locus_tag LdHU3_28.locus_006153
LdHU3.28	CBMSO	exon	1042030	1043836	0	+	0	gene_id "LDHU3_28.T3860"; transcript_id "LDHU3_28.T3860"; SL "85"; Alt_SL "1041880(2)|1042047(2)|1042053(1)|1042166(1)"; PolyA "1"; Alt_PolyA "ND"; Reference "LDHU3_28.3860(CDS,product "protein_phosphatase_4_catalytic_subunit_putative)"; Remarks "-"; locus_tag LdHU3_28.locus_006154
LdHU3.28	CBMSO	exon	1043886	1045570	0	+	0	gene_id "LDHU3_28.T3870"; transcript_id "LDHU3_28.T3870"; SL "41"; Alt_SL "1043793(9)|1043916(2)|1044097(22)|1044138(3)|1044147(1)"; PolyA "ND"; Alt_PolyA "ND"; Reference "unknown"; Remarks "-"; locus_tag LdHU3_28.locus_006155
LdHU3.28	CBMSO	exon	1045922	1047228	0	+	0	gene_id "LDHU3_28.T3880"; transcript_id "LDHU3_28.T3880"; SL "33"; Alt_SL "1045869(20)|1045927(4)|1045942(4)|1045957(1)|1046095(1)"; PolyA "1"; Alt_PolyA "ND"; Reference "LDHU3_28.3880(CDS,product "hypothetical_protein_conserved)"; Remarks "-"; locus_tag LdHU3_28.locus_006156
LdHU3.28	tvlab	downstream	1047229	1047657	0	.	0	polycistron_lid "LdHU3_28.PC05"; polycistron_rid "LdHU3_28.PC06"; locus_tag LdHU3_28.locus_006157
LdHU3.28	tvlab	polycistron	1047658	1177318	0	-	0	polycistron_id "LdHU3_28.PC06"; gene_count 48; locus_tag LdHU3_28.locus_006158
LdHU3.28	CBMSO	exon	1047658	1049595	0	-	0	gene_id "LDHU3_28.T3890"; transcript_id "LDHU3_28.T3890"; SL "66"; Alt_SL "1049514(2)"; PolyA "1"; Alt_PolyA "ND"; Reference "LDHU3_28.3890(CDS,product "hypothetical_protein_conserved)"; Remarks "-"; locus_tag LdHU3_28.locus_006159
LdHU3.28	CBMSO	exon	1049849	1050944	0	-	0	gene_id "LDHU3_28.T3900"; transcript_id "LDHU3_28.T3900"; SL "33"; Alt_SL "1050936(1)|1050941(8)"; PolyA "1"; Alt_PolyA "ND"; Reference "LDHU3_28.3900(CDS,product "hypothetical_protein_conserved)"; Remarks "-"; locus_tag LdHU3_28.locus_006160
LdHU3.28	CBMSO	exon	1050945	1051982	0	-	0	gene_id "LDHU3_28.T3910"; transcript_id "LDHU3_28.T3910"; SL "50"; Alt_SL "1051883(1)|1051954(7)|1051957(1)|1052101(2)"; PolyA "ND"; Alt_PolyA "ND"; Reference "LDHU3_28.3910(CDS,product "hypothetical_protein_conserved)"; Remarks "-"; locus_tag LdHU3_28.locus_006161
LdHU3.28	CBMSO	exon	1051983	1054875	0	-	0	gene_id "LDHU3_28.T3920"; transcript_id "LDHU3_28.T3920"; SL "92"; Alt_SL "1054399(20)|1054854(1)|1054900(1)"; PolyA "ND"; Alt_PolyA "ND"; Reference "LDHU3_28.3920(CDS,product "Uncharacterized_ACR_COG1678_putative)"; Remarks "-"; locus_tag LdHU3_28.locus_006162
LdHU3.28	CBMSO	exon	1055367	1056691	0	-	0	gene_id "LDHU3_28.T3930"; transcript_id "LDHU3_28.T3930"; SL "1506"; Alt_SL "1056635(6)|1056647(1)|1056686(149)"; PolyA "63"; Alt_PolyA "1055189(1)|1055361(21)"; Reference "LDHU3_28.3930(CDS,product "receptor_for_activated_C_kinase_1)"; Remarks "-"; locus_tag LdHU3_28.locus_006163
LdHU3.28	CBMSO	exon	1056955	1058751	0	-	0	gene_id "LDHU3_28.T3940"; transcript_id "LDHU3_28.T3940"; SL "63"; Alt_SL "1058202(3)|1058622(19)|1058724(33)|1058772(4)|1058794(14)"; PolyA "ND"; Alt_PolyA "ND"; Reference "unknown"; Remarks "-"; locus_tag LdHU3_28.locus_006164
LdHU3.28	CBMSO	exon	1059105	1060737	0	-	0	gene_id "LDHU3_28.T3950"; transcript_id "LDHU3_28.T3950"; SL "1390"; Alt_SL "1060680(1)|1060681(4)|1060693(2)|1060712(1)|1060732(157)|1061097(4)|1061122(34)"; PolyA "19"; Alt_PolyA "1058669(1)|1059061(1)|1059069(1)|1059093(8)|1059113(8)"; Reference "LDHU3_28.3950(CDS,product "receptor_for_activated_C_kinase_1)"; Remarks "-"; locus_tag LdHU3_28.locus_006165
LdHU3.28	CBMSO	exon	1061192	1064404	0	-	0	gene_id "LDHU3_28.T3960"; transcript_id "LDHU3_28.T3960"; SL "54"; Alt_SL "1064334(1)"; PolyA "1"; Alt_PolyA "1061473(1)"; Reference "LDHU3_28.3960(CDS,product "gamma-tubulin_complex_subunit_putative)"; Remarks "-"; locus_tag LdHU3_28.locus_006166
LdHU3.28	CBMSO	exon	1064858	1068048	0	-	0	gene_id "LDHU3_28.T3970"; transcript_id "LDHU3_28.T3970"; SL "880"; Alt_SL "1067992(1)|1068011(1)|1068021(8)"; PolyA "210"; Alt_PolyA "1064444(1)|1064834(32)|1064838(6)|1064841(3)|1064845(51)|1064846(4)|1064850(1)|1064851(2)|1064852(2)|1064853(2)|1064854(2)|1064859(6)|1064879(1)|1064884(2)|1064886(1)|1065038(4)|1065042(2)"; Reference "LDHU3_28.3970(CDS,product "heat_shock_70-related_protein_1_mitochondrial_precursor_putative)"; Remarks "-"; locus_tag LdHU3_28.locus_006167
LdHU3.28	CBMSO	exon	1068337	1071621	0	-	0	gene_id "LDHU3_28.T3980"; transcript_id "LDHU3_28.T3980"; SL "888"; Alt_SL "1071584(2)|1071594(17)"; PolyA "4"; Alt_PolyA "1068334(1)|1068384(1)|1068393(4)|1068399(1)|1068406(1)"; Reference "LDHU3_28.3980(CDS,product "heat_shock_70-related_protein_1_mitochondrial_precursor_putative)"; Remarks "-"; locus_tag LdHU3_28.locus_006168
LdHU3.28	CBMSO	exon	1071970	1075190	0	-	0	gene_id "LDHU3_28.T3990"; transcript_id "LDHU3_28.T3990"; SL "860"; Alt_SL "1075153(2)|1075163(10)|1075200(1)"; PolyA "1"; Alt_PolyA "ND"; Reference "LDHU3_28.3990(CDS,product "heat_shock_70-related_protein_1_mitochondrial_precursor_putative)"; Remarks "-"; locus_tag LdHU3_28.locus_006169
LdHU3.28	CBMSO	exon	1075540	1078760	0	-	0	gene_id "LDHU3_28.T4000"; transcript_id "LDHU3_28.T4000"; SL "929"; Alt_SL "1078704(2)|1078723(3)|1078733(14)"; PolyA "1"; Alt_PolyA "ND"; Reference "LDHU3_28.4000(CDS,product "heat_shock_70-related_protein_1_mitochondrial_precursor_putative)"; Remarks "-"; locus_tag LdHU3_28.locus_006170
LdHU3.28	CBMSO	exon	1079049	1082332	0	-	0	gene_id "LDHU3_28.T4010"; transcript_id "LDHU3_28.T4010"; SL "939"; Alt_SL "1082295(2)|1082305(7)"; PolyA "2"; Alt_PolyA "1079111(2)"; Reference "LDHU3_28.4010(CDS,product "heat_shock_70-related_protein_1_mitochondrial_precursor_putative)"; Remarks "-"; locus_tag LdHU3_28.locus_006171
LdHU3.28	CBMSO	exon	1082942	1085902	0	-	0	gene_id "LDHU3_28.T4020"; transcript_id "LDHU3_28.T4020"; SL "886"; Alt_SL "1085875(5)"; PolyA "1"; Alt_PolyA "ND"; Reference "LDHU3_28.4020(CDS,product "heat_shock_70-related_protein_1_mitochondrial_precursor_putative)"; Remarks "-"; locus_tag LdHU3_28.locus_006172
LdHU3.28	CBMSO	exon	1086115	1088259	0	-	0	gene_id "LDHU3_28.T4030"; transcript_id "LDHU3_28.T4030"; SL "89"; Alt_SL "1086752(2)|1086777(9)|1088232(21)|1088298(1)"; PolyA "3"; Alt_PolyA "1086138(1)|1086167(1)"; Reference "LDHU3_28.4030(CDS,product "hypothetical_protein_conserved)"; Remarks "-"; locus_tag LdHU3_28.locus_006173
LdHU3.28	CBMSO	exon	1088688	1090459	0	-	0	gene_id "LDHU3_28.T4040"; transcript_id "LDHU3_28.T4040"; SL "35"; Alt_SL "1090403(1)|1090433(1)|1090441(7)|1090571(2)"; PolyA "2"; Alt_PolyA "ND"; Reference "LDHU3_28.4040(CDS,product "Beta-lactamase_putative)"; Remarks "-"; locus_tag LdHU3_28.locus_006174
LdHU3.28	CBMSO	exon	1090858	1091957	0	-	0	gene_id "LDHU3_28.T4050"; transcript_id "LDHU3_28.T4050"; SL "75"; Alt_SL "1091905(3)|1092019(5)|1092112(3)"; PolyA "1"; Alt_PolyA "ND"; Reference "LDHU3_28.4050(CDS,product "hypothetical_protein_conserved)"; Remarks "-"; locus_tag LdHU3_28.locus_006175
LdHU3.28	CBMSO	exon	1091958	1094896	0	-	0	gene_id "LDHU3_28.T4060"; transcript_id "LDHU3_28.T4060"; SL "39"; Alt_SL "1094664(8)|1094941(15)"; PolyA "ND"; Alt_PolyA "ND"; Reference "LDHU3_28.4060(CDS,product "heat_shock_protein_70_putative)"; Remarks "-"; locus_tag LdHU3_28.locus_006176
LdHU3.28	CBMSO	exon	1095188	1098661	0	-	0	gene_id "LDHU3_28.T4070"; transcript_id "LDHU3_28.T4070"; SL "13"; Alt_SL "1098701(1)"; PolyA "ND"; Alt_PolyA "ND"; Reference "LDHU3_28.4070(CDS,product "hypothetical_protein_conserved)"; Remarks "-"; locus_tag LdHU3_28.locus_006177
LdHU3.28	CBMSO	exon	1098662	1100737	0	-	0	gene_id "LDHU3_28.T4080"; transcript_id "LDHU3_28.T4080"; SL "23"; Alt_SL "1100595(1)|1100684(3)"; PolyA "ND"; Alt_PolyA "ND"; Reference "LDHU3_28.4080(CDS,product "hypothetical_protein_conserved)"; Remarks "-"; locus_tag LdHU3_28.locus_006178
LdHU3.28	CBMSO	exon	1101226	1102933	0	-	0	gene_id "LDHU3_28.T4090"; transcript_id "LDHU3_28.T4090"; SL "73"; Alt_SL "1102899(11)|1102942(1)|1102984(1)|1103016(1)"; PolyA "2"; Alt_PolyA "ND"; Reference "LDHU3_28.4090(CDS,product "hypothetical_protein_conserved)"; Remarks "-"; locus_tag LdHU3_28.locus_006179
LdHU3.28	CBMSO	exon	1102934	1105797	0	-	0	gene_id "LDHU3_28.T4100"; transcript_id "LDHU3_28.T4100"; SL "147"; Alt_SL "1105654(3)|1105753(1)|1105768(2)|1105794(13)|1105811(2)"; PolyA "ND"; Alt_PolyA "ND"; Reference "LDHU3_28.4100(CDS,product "cytosolic_malate_dehydrogenase)"; Remarks "-"; locus_tag LdHU3_28.locus_006180
LdHU3.28	CBMSO	exon	1106122	1107511	0	-	0	gene_id "LDHU3_28.T4110"; transcript_id "LDHU3_28.T4110"; SL "102"; Alt_SL "1107431(3)|1107473(1)"; PolyA "1"; Alt_PolyA "ND"; Reference "LDHU3_28.4110(CDS,product "hypothetical_protein_conserved)"; Remarks "-"; locus_tag LdHU3_28.locus_006181
LdHU3.28	CBMSO	exon	1107827	1121981	0	-	0	gene_id "LDHU3_28.T4120"; transcript_id "LDHU3_28.T4120"; SL "27"; Alt_SL "1121950(1)|1121970(1)"; PolyA "2"; Alt_PolyA "ND"; Reference "LDHU3_28.4120(CDS,product "dynein_heavy_chain_putative)"; Remarks "-"; locus_tag LdHU3_28.locus_006182
LdHU3.28	CBMSO	exon	1121982	1124163	0	-	0	gene_id "LDHU3_28.T4130"; transcript_id "LDHU3_28.T4130"; SL "103"; Alt_SL "1124014(1)|1124024(1)|1124135(1)|1124139(2)|1124145(1)|1124154(6)"; PolyA "ND"; Alt_PolyA "ND"; Reference "LDHU3_28.4130(CDS,product "hypothetical_protein_conserved)"; Remarks "-"; locus_tag LdHU3_28.locus_006183
LdHU3.28	CBMSO	exon	1124424	1127616	0	-	0	gene_id "LDHU3_28.T4140"; transcript_id "LDHU3_28.T4140"; SL "27"; Alt_SL "1127570(2)|1127626(11)|1127629(9)"; PolyA "1"; Alt_PolyA "ND"; Reference "LDHU3_28.4140(CDS,product "oligomeric_golgi_complex_component_8_putative)"; Remarks "-"; locus_tag LdHU3_28.locus_006184
LdHU3.28	CBMSO	exon	1127938	1128823	0	-	0	gene_id "LDHU3_28.T4150"; transcript_id "LDHU3_28.T4150"; SL "4"; Alt_SL "ND"; PolyA "3"; Alt_PolyA "1127927(1)|1127934(2)|1127967(1)"; Reference "unknown"; Remarks "-"; locus_tag LdHU3_28.locus_006185
LdHU3.28	CBMSO	exon	1128824	1129535	0	-	0	gene_id "LDHU3_28.T4160"; transcript_id "LDHU3_28.T4160"; SL "10"; Alt_SL "1129429(2)|1129658(2)|1129661(4)"; PolyA "ND"; Alt_PolyA "ND"; Reference "unknown"; Remarks "-"; locus_tag LdHU3_28.locus_006186
LdHU3.28	CBMSO	exon	1129766	1132629	0	-	0	gene_id "LDHU3_28.T4170"; transcript_id "LDHU3_28.T4170"; SL "177"; Alt_SL "1130682(2)|1132047(16)|1132413(5)|1132587(11)|1132596(1)"; PolyA "ND"; Alt_PolyA "ND"; Reference "LDHU3_28.4170(CDS,product "glutamate_dehydrogenase_putative)"; Remarks "-"; locus_tag LdHU3_28.locus_006187
LdHU3.28	CBMSO	exon	1132875	1133926	0	-	0	gene_id "LDHU3_28.T4180"; transcript_id "LDHU3_28.T4180"; SL "105"; Alt_SL "1134250(5)|1134336(18)|1134367(39)"; PolyA "2"; Alt_PolyA "1132863(1)|1132869(1)|1132897(2)|1132947(1)"; Reference "unknown"; Remarks "-"; locus_tag LdHU3_28.locus_006188
LdHU3.28	CBMSO	exon	1133927	1134453	0	-	0	gene_id "LDHU3_28.T4190"; transcript_id "LDHU3_28.T4190"; SL "4"; Alt_SL "ND"; PolyA "ND"; Alt_PolyA "ND"; Reference "unknown"; Remarks "-"; locus_tag LdHU3_28.locus_006189
LdHU3.28	CBMSO	exon	1134454	1135320	0	-	0	gene_id "LDHU3_28.T4200"; transcript_id "LDHU3_28.T4200"; SL "106"; Alt_SL "1135202(1)|1135273(17)|1135595(2)"; PolyA "ND"; Alt_PolyA "ND"; Reference "LDHU3_28.4200(CDS,product "hypothetical_protein_conserved)"; Remarks "-"; locus_tag LdHU3_28.locus_006190
LdHU3.28	CBMSO	exon	1135321	1138640	0	-	0	gene_id "LDHU3_28.T4210"; transcript_id "LDHU3_28.T4210"; SL "56"; Alt_SL "1138603(2)|1138624(13)|1138734(1)"; PolyA "ND"; Alt_PolyA "ND"; Reference "LDHU3_28.4210(CDS,product "phosphate_transporter_putative)"; Remarks "-"; locus_tag LdHU3_28.locus_006191
LdHU3.28	CBMSO	exon	1138944	1141058	0	-	0	gene_id "LDHU3_28.T4220"; transcript_id "LDHU3_28.T4220"; SL "27"; Alt_SL "1140497(2)|1141048(5)"; PolyA "ND"; Alt_PolyA "ND"; Reference "LDHU3_28.4220(CDS,product "hypothetical_protein_conserved)"; Remarks "-"; locus_tag LdHU3_28.locus_006192
LdHU3.28	CBMSO	exon	1141059	1142880	0	-	0	gene_id "LDHU3_28.T4230"; transcript_id "LDHU3_28.T4230"; SL "8"; Alt_SL "ND"; PolyA "ND"; Alt_PolyA "ND"; Reference "unknown"; Remarks "-"; locus_tag LdHU3_28.locus_006193
LdHU3.28	CBMSO	exon	1142881	1146120	0	-	0	gene_id "LDHU3_28.T4240"; transcript_id "LDHU3_28.T4240"; SL "45"; Alt_SL "1145965(1)|1146097(4)|1146107(16)|1146201(1)"; PolyA "ND"; Alt_PolyA "ND"; Reference "LDHU3_28.4240(CDS,product "hypothetical_protein_conserved)"; Remarks "-"; locus_tag LdHU3_28.locus_006194
LdHU3.28	CBMSO	exon	1146121	1147903	0	-	0	gene_id "LDHU3_28.T4250"; transcript_id "LDHU3_28.T4250"; SL "51"; Alt_SL "1147864(1)|1147865(2)|1147882(1)|1147885(7)|1147928(1)|1147943(29)"; PolyA "ND"; Alt_PolyA "ND"; Reference "LDHU3_28.4250(CDS,product "U5_snRNP-specific_40_kDa_protein_putative)"; Remarks "-"; locus_tag LdHU3_28.locus_006195
LdHU3.28	CBMSO	exon	1148153	1149306	0	-	0	gene_id "LDHU3_28.T4260"; transcript_id "LDHU3_28.T4260"; SL "9"; Alt_SL "ND"; PolyA "1"; Alt_PolyA "1148166(1)"; Reference "unknown"; Remarks "-"; locus_tag LdHU3_28.locus_006196
LdHU3.28	CBMSO	exon	1149307	1152636	0	-	0	gene_id "LDHU3_28.T4270"; transcript_id "LDHU3_28.T4270"; SL "79"; Alt_SL "1152373(2)|1152396(3)|1152619(1)|1152648(10)"; PolyA "ND"; Alt_PolyA "ND"; Reference "LDHU3_28.4270(CDS,product "hypothetical_protein)"; Remarks "-"; locus_tag LdHU3_28.locus_006197
LdHU3.28	CBMSO	exon	1152948	1154183	0	-	0	gene_id "LDHU3_28.T4280"; transcript_id "LDHU3_28.T4280"; SL "113"; Alt_SL "1154148(1)|1154216(1)"; PolyA "2"; Alt_PolyA "1152685(1)|1153014(2)|1153044(1)|1153055(1)"; Reference "LDHU3_28.4280(CDS,product "hypothetical_protein_conserved)"; Remarks "-"; locus_tag LdHU3_28.locus_006198
LdHU3.28	CBMSO	exon	1154184	1155757	0	-	0	gene_id "LDHU3_28.T4290"; transcript_id "LDHU3_28.T4290"; SL "73"; Alt_SL "1155608(22)|1155676(17)|1155689(3)|1155809(1)"; PolyA "ND"; Alt_PolyA "ND"; Reference "LDHU3_28.4290(CDS,product "hypothetical_protein_conserved)"; Remarks "-"; locus_tag LdHU3_28.locus_006199
LdHU3.28	CBMSO	exon	1156128	1157053	0	-	0	gene_id "LDHU3_28.T4300"; transcript_id "LDHU3_28.T4300"; SL "278"; Alt_SL "1157038(2)"; PolyA "2"; Alt_PolyA "1156118(1)|1156124(1)"; Reference "LDHU3_28.4300(CDS,product "hypothetical_protein_conserved)"; Remarks "-"; locus_tag LdHU3_28.locus_006200
LdHU3.28	CBMSO	exon	1157338	1158862	0	-	0	gene_id "LDHU3_28.T4310"; transcript_id "LDHU3_28.T4310"; SL "20"; Alt_SL "1158829(2)|1158896(3)"; PolyA "1"; Alt_PolyA "ND"; Reference "LDHU3_28.4310(CDS,product "serine/threonine_kinase_putative)"; Remarks "-"; locus_tag LdHU3_28.locus_006201
LdHU3.28	CBMSO	exon	1158863	1160064	0	-	0	gene_id "LDHU3_28.T4320"; transcript_id "LDHU3_28.T4320"; SL "141"; Alt_SL "1159984(3)|1160057(3)|1160096(5)|1160097(3)"; PolyA "ND"; Alt_PolyA "ND"; Reference "LDHU3_28.4320(CDS,product "glucosamine_6-phosphate_n-acetyltransferase_putative)"; Remarks "-"; locus_tag LdHU3_28.locus_006202
LdHU3.28	CBMSO	exon	1160329	1164242	0	-	0	gene_id "LDHU3_28.T4330"; transcript_id "LDHU3_28.T4330"; SL "14"; Alt_SL "1164195(6)|1164238(11)"; PolyA "2"; Alt_PolyA "1160353(1)"; Reference "LDHU3_28.4330(CDS,product "hypothetical_protein_conserved)"; Remarks "-"; locus_tag LdHU3_28.locus_006203
LdHU3.28	CBMSO	exon	1164643	1172058	0	-	0	gene_id "LDHU3_28.T4340"; transcript_id "LDHU3_28.T4340"; SL "37"; Alt_SL "1171889(1)|1172107(4)"; PolyA "1"; Alt_PolyA "ND"; Reference "LDHU3_28.4340(CDS,product "hypothetical_protein_conserved)"; Remarks "-"; locus_tag LdHU3_28.locus_006204
LdHU3.28	CBMSO	exon	1172360	1173628	0	-	0	gene_id "LDHU3_28.T4350"; transcript_id "LDHU3_28.T4350"; SL "90"; Alt_SL "ND"; PolyA "2"; Alt_PolyA "1172336(1)|1172341(1)"; Reference "unknown"; Remarks "-"; locus_tag LdHU3_28.locus_006205
LdHU3.28	CBMSO	exon	1173629	1177318	0	-	0	gene_id "LDHU3_28.T4360"; transcript_id "LDHU3_28.T4360"; SL "ND"; Alt_SL "ND"; PolyA "ND"; Alt_PolyA "ND"; Reference "unknown"; Remarks "-"; locus_tag LdHU3_28.locus_006206
LdHU3.28	tvlab	downstream	1177319	1177572	0	.	0	polycistron_lid "LdHU3_28.PC06"; polycistron_rid "LdHU3_28.PC-1"; locus_tag LdHU3_28.locus_006207
LdHU3.29	tvlab	downstream	1	847	0	.	0	polycistron_lid "LdHU3_29."; polycistron_rid "LdHU3_29.PC01"; locus_tag LdHU3_29.locus_006208
LdHU3.29	tvlab	polycistron	848	338035	0	-	0	polycistron_id "LdHU3_29.PC01"; gene_count 131; locus_tag LdHU3_29.locus_006209
LdHU3.29	CBMSO	exon	848	1912	0	-	0	gene_id "LDHU3_29.T0010"; transcript_id "LDHU3_29.T0010"; SL "29"; Alt_SL "1793(1)|1864(1)"; PolyA "1"; Alt_PolyA "906(1)|922(1)"; Reference "LDHU3_29.0010(CDS,product "32-trans-enoyl-CoA_isomerase_mitochondrial_precursor-like_protein)"; Remarks "-"; locus_tag LdHU3_29.locus_006210
LdHU3.29	CBMSO	exon	2061	3413	0	-	0	gene_id "LDHU3_29.T0020"; transcript_id "LDHU3_29.T0020"; SL "40"; Alt_SL "3016(2)|3057(4)|3098(2)|3155(1)|3375(2)|3392(8)|3405(37)"; PolyA "1"; Alt_PolyA "ND"; Reference "unknown"; Remarks "-"; locus_tag LdHU3_29.locus_006211
LdHU3.29	CBMSO	exon	3688	7608	0	-	0	gene_id "LDHU3_29.T0030"; transcript_id "LDHU3_29.T0030"; SL "110"; Alt_SL "7266(2)|7357(1)|7507(1)|7576(1)|7592(6)|7691(1)|7702(1)"; PolyA "1"; Alt_PolyA "ND"; Reference "LDHU3_29.0030(CDS,product "transcription_factor-like_protein)"; Remarks "-"; locus_tag LdHU3_29.locus_006212
LdHU3.29	CBMSO	exon	7877	10308	0	-	0	gene_id "LDHU3_29.T0040"; transcript_id "LDHU3_29.T0040"; SL "11"; Alt_SL "ND"; PolyA "1"; Alt_PolyA "ND"; Reference "LDHU3_29.0040(CDS,product "ribosomal_protein_L3-like_protein)"; Remarks "-"; locus_tag LdHU3_29.locus_006213
LdHU3.29	CBMSO	exon	10718	11944	0	-	0	gene_id "LDHU3_29.T0050"; transcript_id "LDHU3_29.T0050"; SL "64"; Alt_SL "11894(1)|11929(7)|11966(16)"; PolyA "1"; Alt_PolyA "ND"; Reference "LDHU3_29.0050(CDS,product "hypothetical_protein_conserved)"; Remarks "-"; locus_tag LdHU3_29.locus_006214
LdHU3.29	CBMSO	exon	11945	12765	0	-	0	gene_id "LDHU3_29.T0060"; transcript_id "LDHU3_29.T0060"; SL "66"; Alt_SL "12751(10)"; PolyA "ND"; Alt_PolyA "ND"; Reference "unknown"; Remarks "-"; locus_tag LdHU3_29.locus_006215
LdHU3.29	CBMSO	exon	12988	15242	0	-	0	gene_id "LDHU3_29.T0070"; transcript_id "LDHU3_29.T0070"; SL "14"; Alt_SL "13482(2)|13488(1)|13506(7)|15400(10)"; PolyA "ND"; Alt_PolyA "ND"; Reference "LDHU3_29.0070(CDS,product "hypothetical_protein_conserved)"; Remarks "-"; locus_tag LdHU3_29.locus_006216
LdHU3.29	CBMSO	exon	15435	17424	0	-	0	gene_id "LDHU3_29.T0080"; transcript_id "LDHU3_29.T0080"; SL "148"; Alt_SL "17266(1)|17296(1)|17375(2)"; PolyA "ND"; Alt_PolyA "ND"; Reference "LDHU3_29.0080(CDS,product "tryptophanyl-tRNA_synthetase_putative)"; Remarks "-"; locus_tag LdHU3_29.locus_006217
LdHU3.29	CBMSO	exon	17425	18349	0	-	0	gene_id "LDHU3_29.T0090"; transcript_id "LDHU3_29.T0090"; SL "61"; Alt_SL "18335(3)|18602(12)"; PolyA "ND"; Alt_PolyA "ND"; Reference "unknown"; Remarks "-"; locus_tag LdHU3_29.locus_006218
LdHU3.29	CBMSO	exon	18350	19753	0	-	0	gene_id "LDHU3_29.T0100"; transcript_id "LDHU3_29.T0100"; SL "79"; Alt_SL "19746(1)|19749(6)"; PolyA "ND"; Alt_PolyA "ND"; Reference "LDHU3_29.0100(CDS,product "QA-SNARE_protein_putative)"; Remarks "-"; locus_tag LdHU3_29.locus_006219
LdHU3.29	CBMSO	exon	19754	20634	0	-	0	gene_id "LDHU3_29.T0110"; transcript_id "LDHU3_29.T0110"; SL "82"; Alt_SL "20532(1)|20550(1)|20606(2)|20610(8)|20632(1)|20678(59)"; PolyA "ND"; Alt_PolyA "ND"; Reference "LDHU3_29.0110(CDS,product "hypothetical_protein_conserved)"; Remarks "-"; locus_tag LdHU3_29.locus_006220
LdHU3.29	CBMSO	exon	20942	22007	0	-	0	gene_id "LDHU3_29.T0120"; transcript_id "LDHU3_29.T0120"; SL "28"; Alt_SL "21784(1)|21997(7)|22001(13)|22017(1)|22050(5)|22062(3)|22300(2)"; PolyA "2"; Alt_PolyA "ND"; Reference "LDHU3_29.0120(CDS,product "small_GTP-binding_protein_putative)"; Remarks "-"; locus_tag LdHU3_29.locus_006221
LdHU3.29	CBMSO	exon	22008	23085	0	-	0	gene_id "LDHU3_29.T0130"; transcript_id "LDHU3_29.T0130"; SL "2"; Alt_SL "ND"; PolyA "ND"; Alt_PolyA "ND"; Reference "unknown"; Remarks "-"; locus_tag LdHU3_29.locus_006222
LdHU3.29	CBMSO	exon	23086	23858	0	-	0	gene_id "LDHU3_29.T0140"; transcript_id "LDHU3_29.T0140"; SL "6"; Alt_SL "ND"; PolyA "ND"; Alt_PolyA "ND"; Reference "unknown"; Remarks "-"; locus_tag LdHU3_29.locus_006223
LdHU3.29	CBMSO	exon	23859	25615	0	-	0	gene_id "LDHU3_29.T0150"; transcript_id "LDHU3_29.T0150"; SL "89"; Alt_SL "25519(1)|25563(2)|25579(70)|25610(1)|25627(1)"; PolyA "ND"; Alt_PolyA "ND"; Reference "LDHU3_29.0150(CDS,product "WD_domain_G-beta_repeat_putative)"; Remarks "-"; locus_tag LdHU3_29.locus_006224
LdHU3.29	CBMSO	exon	25727	35767	0	-	0	gene_id "LDHU3_29.T0160"; transcript_id "LDHU3_29.T0160"; SL "87"; Alt_SL "30477(12)|35157(17)|35707(1)|35753(3)"; PolyA "ND"; Alt_PolyA "ND"; Reference "LDHU3_29.0160(CDS,product "C2_domain_in_Dock180_and_Zizimin_proteins_putative)"; Remarks "-"; locus_tag LdHU3_29.locus_006225
LdHU3.29	CBMSO	exon	35768	36511	0	-	0	gene_id "LDHU3_29.T0170"; transcript_id "LDHU3_29.T0170"; SL "50"; Alt_SL "36474(1)"; PolyA "ND"; Alt_PolyA "ND"; Reference "unknown"; Remarks "-"; locus_tag LdHU3_29.locus_006226
LdHU3.29	CBMSO	exon	36753	40756	0	-	0	gene_id "LDHU3_29.T0180"; transcript_id "LDHU3_29.T0180"; SL "138"; Alt_SL "39220(2)|40502(1)|40732(2)|40750(1)|40761(1)|40784(11)"; PolyA "1"; Alt_PolyA "37047(1)"; Reference "LDHU3_29.0180(CDS,product "proteasome_regulatory_non-ATPase_subunit_putative)"; Remarks "-"; locus_tag LdHU3_29.locus_006227
LdHU3.29	CBMSO	exon	41023	44399	0	-	0	gene_id "LDHU3_29.T0190"; transcript_id "LDHU3_29.T0190"; SL "52"; Alt_SL "ND"; PolyA "1"; Alt_PolyA "ND"; Reference "LDHU3_29.0190(CDS,product "hypothetical_protein_conserved)"; Remarks "-"; locus_tag LdHU3_29.locus_006228
LdHU3.29	CBMSO	exon	44767	46605	0	-	0	gene_id "LDHU3_29.T0200"; transcript_id "LDHU3_29.T0200"; SL "22"; Alt_SL "46580(1)|46590(4)|46593(1)|46596(18)|46649(2)|46660(1)|46691(2)"; PolyA "ND"; Alt_PolyA "ND"; Reference "LDHU3_29.0200(CDS,product "RNA_polymerase_subunit_putative)"; Remarks "-"; locus_tag LdHU3_29.locus_006229
LdHU3.29	CBMSO	exon	47090	49637	0	-	0	gene_id "LDHU3_29.T0210"; transcript_id "LDHU3_29.T0210"; SL "81"; Alt_SL "49467(1)|49550(1)|49602(7)"; PolyA "2"; Alt_PolyA "47451(1)"; Reference "LDHU3_29.0210(CDS,product "Putative_intraflagellar_transport_protein_B2)"; Remarks "-"; locus_tag LdHU3_29.locus_006230
LdHU3.29	CBMSO	exon	50048	52498	0	-	0	gene_id "LDHU3_29.T0220"; transcript_id "LDHU3_29.T0220"; SL "73"; Alt_SL "51930(1)|51943(6)"; PolyA "1"; Alt_PolyA "ND"; Reference "LDHU3_29.0220(CDS,product "hypothetical_protein_conserved)"; Remarks "-"; locus_tag LdHU3_29.locus_006231
LdHU3.29	CBMSO	exon	52499	56069	0	-	0	gene_id "LDHU3_29.T0230"; transcript_id "LDHU3_29.T0230"; SL "66"; Alt_SL "56057(7)|56131(29)|56139(53)"; PolyA "ND"; Alt_PolyA "ND"; Reference "unknown"; Remarks "-"; locus_tag LdHU3_29.locus_006232
LdHU3.29	CBMSO	exon	56070	56874	0	-	0	gene_id "LDHU3_29.T0240"; transcript_id "LDHU3_29.T0240"; SL "9"; Alt_SL "ND"; PolyA "ND"; Alt_PolyA "ND"; Reference "unknown"; Remarks "-"; locus_tag LdHU3_29.locus_006233
LdHU3.29	CBMSO	exon	56875	57919	0	-	0	gene_id "LDHU3_29.T0250"; transcript_id "LDHU3_29.T0250"; SL "156"; Alt_SL "57881(1)|57896(14)|57928(1)"; PolyA "ND"; Alt_PolyA "ND"; Reference "LDHU3_29.0250(CDS,product "Protein_phosphatase_inhibitor_2_(IPP-2)_putative)"; Remarks "-"; locus_tag LdHU3_29.locus_006234
LdHU3.29	CBMSO	exon	58315	60291	0	-	0	gene_id "LDHU3_29.T0260"; transcript_id "LDHU3_29.T0260"; SL "43"; Alt_SL "60220(1)|60255(5)"; PolyA "1"; Alt_PolyA "ND"; Reference "LDHU3_29.0260(CDS,product "hypothetical_protein_conserved)"; Remarks "-"; locus_tag LdHU3_29.locus_006235
LdHU3.29	CBMSO	exon	60552	64832	0	-	0	gene_id "LDHU3_29.T0270"; transcript_id "LDHU3_29.T0270"; SL "49"; Alt_SL "64741(1)|64758(6)"; PolyA "1"; Alt_PolyA "ND"; Reference "LDHU3_29.0270(CDS,product "hypothetical_protein_conserved)"; Remarks "-"; locus_tag LdHU3_29.locus_006236
LdHU3.29	CBMSO	exon	65085	70368	0	-	0	gene_id "LDHU3_29.T0280"; transcript_id "LDHU3_29.T0280"; SL "15"; Alt_SL "70364(8)"; PolyA "ND"; Alt_PolyA "ND"; Reference "LDHU3_29.0280(CDS,product "SNF2_family_N-inal_domain/Helicase_conserved_C-inal_domain_containing_protein_putative)"; Remarks "-"; locus_tag LdHU3_29.locus_006237
LdHU3.29	CBMSO	exon	70802	72231	0	-	0	gene_id "LDHU3_29.T0290"; transcript_id "LDHU3_29.T0290"; SL "350"; Alt_SL "72134(4)|72191(2)|72200(1)|72203(15)|72218(3)"; PolyA "6"; Alt_PolyA "70814(2)"; Reference "LDHU3_29.0290(CDS,product "hypothetical_protein_conserved)"; Remarks "-"; locus_tag LdHU3_29.locus_006238
LdHU3.29	CBMSO	exon	72563	76608	0	-	0	gene_id "LDHU3_29.T0300"; transcript_id "LDHU3_29.T0300"; SL "55"; Alt_SL "76570(2)|76596(8)|76634(1)"; PolyA "ND"; Alt_PolyA "ND"; Reference "LDHU3_29.0300(CDS,product "protein_transport_protein_Sec24A_putative)"; Remarks "-"; locus_tag LdHU3_29.locus_006239
LdHU3.29	CBMSO	exon	77005	78103	0	-	0	gene_id "LDHU3_29.T0310"; transcript_id "LDHU3_29.T0310"; SL "47"; Alt_SL "77945(1)|77984(1)|78010(4)|78080(1)|78095(2)|78099(5)|78150(4)|78165(9)|78425(2)|78428(2)"; PolyA "2"; Alt_PolyA "ND"; Reference "LDHU3_29.0310(CDS,product "hypothetical_protein_conserved)"; Remarks "-"; locus_tag LdHU3_29.locus_006240
LdHU3.29	CBMSO	exon	78479	81018	0	-	0	gene_id "LDHU3_29.T0320"; transcript_id "LDHU3_29.T0320"; SL "83"; Alt_SL "80870(1)|80987(4)|81082(11)"; PolyA "1"; Alt_PolyA "78488(1)|78494(1)"; Reference "LDHU3_29.0320(CDS,product "RIO1_family_putative)"; Remarks "-"; locus_tag LdHU3_29.locus_006241
LdHU3.29	CBMSO	exon	81285	83744	0	-	0	gene_id "LDHU3_29.T0330"; transcript_id "LDHU3_29.T0330"; SL "170"; Alt_SL "83568(3)|83593(23)|83735(8)|83741(20)|83775(1)"; PolyA "1"; Alt_PolyA "ND"; Reference "unknown"; Remarks "-"; locus_tag LdHU3_29.locus_006242
LdHU3.29	CBMSO	exon	84195	85625	0	-	0	gene_id "LDHU3_29.T0340"; transcript_id "LDHU3_29.T0340"; SL "56"; Alt_SL "85529(2)|85622(3)"; PolyA "12"; Alt_PolyA "84025(1)|84183(2)|84190(5)|84207(1)|84257(1)|84266(1)|84274(2)|84279(1)|84437(1)"; Reference "unknown"; Remarks "-"; locus_tag LdHU3_29.locus_006243
LdHU3.29	CBMSO	exon	85626	87144	0	-	0	gene_id "LDHU3_29.T0350"; transcript_id "LDHU3_29.T0350"; SL "1254"; Alt_SL "87038(4)|87093(1)|87121(111)|87143(1)|87271(28)|87455(2)|87501(8)"; PolyA "ND"; Alt_PolyA "ND"; Reference "LDHU3_29.0350(CDS,product "thymine-7-hydroxylase_putative)"; Remarks "-"; locus_tag LdHU3_29.locus_006244
LdHU3.29	CBMSO	exon	87145	89579	0	-	0	gene_id "LDHU3_29.T0360"; transcript_id "LDHU3_29.T0360"; SL "22"; Alt_SL "89489(1)|89555(3)|89558(2)|89560(11)"; PolyA "ND"; Alt_PolyA "ND"; Reference "LDHU3_29.0360(CDS,product "Tubulin-tyrosine_ligase_family_putative)"; Remarks "-"; locus_tag LdHU3_29.locus_006245
LdHU3.29	CBMSO	exon	89580	91500	0	-	0	gene_id "LDHU3_29.T0370"; transcript_id "LDHU3_29.T0370"; SL "109"; Alt_SL "91350(4)|91391(38)|91484(3)"; PolyA "ND"; Alt_PolyA "ND"; Reference "LDHU3_29.0370(CDS,product "hypothetical_protein_conserved)"; Remarks "-"; locus_tag LdHU3_29.locus_006246
LdHU3.29	CBMSO	exon	91501	92993	0	-	0	gene_id "LDHU3_29.T0380"; transcript_id "LDHU3_29.T0380"; SL "34"; Alt_SL "92961(2)|92968(2)|92995(2)|93050(1)|93286(17)"; PolyA "ND"; Alt_PolyA "ND"; Reference "unknown"; Remarks "-"; locus_tag LdHU3_29.locus_006247
LdHU3.29	CBMSO	exon	93288	96190	0	-	0	gene_id "LDHU3_29.T0390"; transcript_id "LDHU3_29.T0390"; SL "328"; Alt_SL "93551(1)|93651(5)|93794(4)|93868(2)|94355(8)|95953(2)|96020(1)|96033(15)|96129(177)|96182(20)|96188(2)|96261(4)"; PolyA "ND"; Alt_PolyA "ND"; Reference "LDHU3_29.0390(CDS,product "D-lactate_dehydrogenase-like_protein)"; Remarks "-"; locus_tag LdHU3_29.locus_006248
LdHU3.29	CBMSO	exon	96191	99092	0	-	0	gene_id "LDHU3_29.T0400"; transcript_id "LDHU3_29.T0400"; SL "54"; Alt_SL "99066(1)|99081(1)"; PolyA "ND"; Alt_PolyA "ND"; Reference "LDHU3_29.0400(CDS,product "zinc-finger_of_a_C2HC-type_putative)"; Remarks "-"; locus_tag LdHU3_29.locus_006249
LdHU3.29	CBMSO	exon	99476	100662	0	-	0	gene_id "LDHU3_29.T0410"; transcript_id "LDHU3_29.T0410"; SL "36"; Alt_SL "100630(1)"; PolyA "2"; Alt_PolyA "99458(1)|99506(2)"; Reference "LDHU3_29.0410(CDS,product "hypothetical_protein_conserved)"; Remarks "-"; locus_tag LdHU3_29.locus_006250
LdHU3.29	CBMSO	exon	100663	101404	0	-	0	gene_id "LDHU3_29.T0420"; transcript_id "LDHU3_29.T0420"; SL "18"; Alt_SL "101379(2)|101406(1)|101455(2)"; PolyA "ND"; Alt_PolyA "ND"; Reference "unknown"; Remarks "-"; locus_tag LdHU3_29.locus_006251
LdHU3.29	CBMSO	exon	101405	101971	0	-	0	gene_id "LDHU3_29.T0430"; transcript_id "LDHU3_29.T0430"; SL "19"; Alt_SL "101666(9)|101674(2)|101947(2)"; PolyA "ND"; Alt_PolyA "ND"; Reference "unknown"; Remarks "-"; locus_tag LdHU3_29.locus_006252
LdHU3.29	CBMSO	exon	101961	102478	0	-	0	gene_id "LDHU3_29.T0440"; transcript_id "LDHU3_29.T0440"; SL "3"; Alt_SL "102808(2)"; PolyA "2"; Alt_PolyA "ND"; Reference "unknown"; Remarks "-"; locus_tag LdHU3_29.locus_006253
LdHU3.29	CBMSO	exon	102547	104608	0	-	0	gene_id "LDHU3_29.T0450"; transcript_id "LDHU3_29.T0450"; SL "106"; Alt_SL "104554(1)|104574(2)|104588(5)"; PolyA "1"; Alt_PolyA "ND"; Reference "LDHU3_29.0450(CDS,product "hypothetical_protein)"; Remarks "-"; locus_tag LdHU3_29.locus_006254
LdHU3.29	CBMSO	exon	104831	107195	0	-	0	gene_id "LDHU3_29.T0460"; transcript_id "LDHU3_29.T0460"; SL "512"; Alt_SL "107123(3)|107185(29)|107224(1)|107292(1)"; PolyA "4"; Alt_PolyA "104823(1)|104863(1)|104911(1)|104932(1)|104944(1)|105152(1)|105181(1)|105218(1)|105224(1)"; Reference "LDHU3_29.0460(CDS,product "TPR_repeat/Tetratricopeptide_repeat_putative)"; Remarks "-"; locus_tag LdHU3_29.locus_006255
LdHU3.29	CBMSO	exon	107196	109040	0	-	0	gene_id "LDHU3_29.T0470"; transcript_id "LDHU3_29.T0470"; SL "98"; Alt_SL "108998(3)|109006(1)"; PolyA "ND"; Alt_PolyA "ND"; Reference "LDHU3_29.0470(CDS,product "Putative_GTPase_activating_protein_for_Arf_putative)"; Remarks "-"; locus_tag LdHU3_29.locus_006256
LdHU3.29	CBMSO	exon	109306	111643	0	-	0	gene_id "LDHU3_29.T0480"; transcript_id "LDHU3_29.T0480"; SL "83"; Alt_SL "111608(1)|111613(1)|111616(4)|111689(1)"; PolyA "2"; Alt_PolyA "ND"; Reference "LDHU3_29.0480(CDS,product "UBX_domain-containing_protein)"; Remarks "-"; locus_tag LdHU3_29.locus_006257
LdHU3.29	CBMSO	exon	111644	117023	0	-	0	gene_id "LDHU3_29.T0490"; transcript_id "LDHU3_29.T0490"; SL "102"; Alt_SL "116941(1)|117006(1)|117297(2)|117310(4)"; PolyA "ND"; Alt_PolyA "ND"; Reference "LDHU3_29.0490(CDS,product "hypothetical_protein_conserved)"; Remarks "-"; locus_tag LdHU3_29.locus_006258
LdHU3.29	CBMSO	exon	117024	118702	0	-	0	gene_id "LDHU3_29.T0500"; transcript_id "LDHU3_29.T0500"; SL "74"; Alt_SL "118648(1)|118661(1)"; PolyA "ND"; Alt_PolyA "ND"; Reference "LDHU3_29.0500(CDS,product "hypothetical_protein_conserved)"; Remarks "-"; locus_tag LdHU3_29.locus_006259
LdHU3.29	CBMSO	exon	118703	126967	0	-	0	gene_id "LDHU3_29.T0510"; transcript_id "LDHU3_29.T0510"; SL "3"; Alt_SL "126880(1)"; PolyA "ND"; Alt_PolyA "ND"; Reference "LDHU3_29.0510(CDS,product "protein_kinase-like_protein)"; Remarks "-"; locus_tag LdHU3_29.locus_006260
LdHU3.29	CBMSO	exon	126968	127807	0	-	0	gene_id "LDHU3_29.T0520"; transcript_id "LDHU3_29.T0520"; SL "75"; Alt_SL "127717(1)|127762(1)|127794(1)|127845(1)"; PolyA "ND"; Alt_PolyA "ND"; Reference "unknown"; Remarks "-"; locus_tag LdHU3_29.locus_006261
LdHU3.29	CBMSO	exon	128164	131988	0	-	0	gene_id "LDHU3_29.T0530"; transcript_id "LDHU3_29.T0530"; SL "10"; Alt_SL "131809(3)|131978(1)|132054(1)|132055(1)"; PolyA "1"; Alt_PolyA "128289(1)"; Reference "LDHU3_29.0530(CDS,product "Domain_of_unknown_function_(DUF3451)_putative)"; Remarks "-"; locus_tag LdHU3_29.locus_006262
LdHU3.29	CBMSO	exon	131989	132753	0	-	0	gene_id "LDHU3_29.T0540"; transcript_id "LDHU3_29.T0540"; SL "2"; Alt_SL "ND"; PolyA "ND"; Alt_PolyA "ND"; Reference "unknown"; Remarks "-"; locus_tag LdHU3_29.locus_006263
LdHU3.29	CBMSO	exon	132971	134007	0	-	0	gene_id "LDHU3_29.T0550"; transcript_id "LDHU3_29.T0550"; SL "113"; Alt_SL "133908(1)|133924(1)|133978(16)|134120(2)"; PolyA "1"; Alt_PolyA "ND"; Reference "LDHU3_29.0550(CDS,product "RNA_binding_protein_putative)"; Remarks "-"; locus_tag LdHU3_29.locus_006264
LdHU3.29	CBMSO	exon	134391	135414	0	-	0	gene_id "LDHU3_29.T0560"; transcript_id "LDHU3_29.T0560"; SL "157"; Alt_SL "135347(1)|135401(7)|135437(81)"; PolyA "2"; Alt_PolyA "134393(1)|134403(1)|134415(1)|134518(2)"; Reference "LDHU3_29.0560(CDS,product "RNA_polymerase_Rpb4_putative)"; Remarks "-"; locus_tag LdHU3_29.locus_006265
LdHU3.29	CBMSO	exon	135727	137843	0	-	0	gene_id "LDHU3_29.T0570"; transcript_id "LDHU3_29.T0570"; SL "39"; Alt_SL "137731(2)|137787(3)|137805(6)"; PolyA "1"; Alt_PolyA "135730(1)"; Reference "LDHU3_29.0570(CDS,product "hypothetical_protein_conserved)"; Remarks "-"; locus_tag LdHU3_29.locus_006266
LdHU3.29	CBMSO	exon	138118	140232	0	-	0	gene_id "LDHU3_29.T0580"; transcript_id "LDHU3_29.T0580"; SL "50"; Alt_SL "140227(3)"; PolyA "1"; Alt_PolyA "138271(1)|138276(1)"; Reference "LDHU3_29.0580(CDS,product "hypothetical_protein_conserved)"; Remarks "-"; locus_tag LdHU3_29.locus_006267
LdHU3.29	CBMSO	exon	140233	143151	0	-	0	gene_id "LDHU3_29.T0590"; transcript_id "LDHU3_29.T0590"; SL "31"; Alt_SL "143142(2)|143185(2)|143230(1)"; PolyA "ND"; Alt_PolyA "ND"; Reference "LDHU3_29.0590(CDS,product "hypothetical_protein_conserved)"; Remarks "-"; locus_tag LdHU3_29.locus_006268
LdHU3.29	CBMSO	exon	143342	144978	0	-	0	gene_id "LDHU3_29.T0600"; transcript_id "LDHU3_29.T0600"; SL "77"; Alt_SL "144969(1)|144974(16)"; PolyA "2"; Alt_PolyA "ND"; Reference "unknown"; Remarks "-"; locus_tag LdHU3_29.locus_006269
LdHU3.29	CBMSO	exon	145246	147644	0	-	0	gene_id "LDHU3_29.T0610"; transcript_id "LDHU3_29.T0610"; SL "31"; Alt_SL "ND"; PolyA "2"; Alt_PolyA "145243(1)|145538(1)"; Reference "unknown"; Remarks "-"; locus_tag LdHU3_29.locus_006270
LdHU3.29	CBMSO	exon	147645	149432	0	-	0	gene_id "LDHU3_29.T0620"; transcript_id "LDHU3_29.T0620"; SL "84"; Alt_SL "149247(2)|149336(1)|149342(2)|149412(28)|149480(6)"; PolyA "ND"; Alt_PolyA "ND"; Reference "LDHU3_29.0620(CDS,product "hypothetical_protein_conserved)"; Remarks "-"; locus_tag LdHU3_29.locus_006271
LdHU3.29	CBMSO	exon	149860	152335	0	-	0	gene_id "LDHU3_29.T0630"; transcript_id "LDHU3_29.T0630"; SL "43"; Alt_SL "152290(1)|152383(1)|152514(2)"; PolyA "1"; Alt_PolyA "ND"; Reference "LDHU3_29.0630(CDS,product "Rad51/recA_bacterial_DNA_recombination_protein/KaiC_putative)"; Remarks "-"; locus_tag LdHU3_29.locus_006272
LdHU3.29	CBMSO	exon	152336	152902	0	-	0	gene_id "LDHU3_29.T0640"; transcript_id "LDHU3_29.T0640"; SL "12"; Alt_SL "ND"; PolyA "ND"; Alt_PolyA "ND"; Reference "unknown"; Remarks "-"; locus_tag LdHU3_29.locus_006273
LdHU3.29	CBMSO	exon	152903	153892	0	-	0	gene_id "LDHU3_29.T0650"; transcript_id "LDHU3_29.T0650"; SL "17"; Alt_SL "153823(2)|153886(1)|153888(1)|153943(2)"; PolyA "ND"; Alt_PolyA "ND"; Reference "unknown"; Remarks "-"; locus_tag LdHU3_29.locus_006274
LdHU3.29	CBMSO	exon	153893	154478	0	-	0	gene_id "LDHU3_29.T0660"; transcript_id "LDHU3_29.T0660"; SL "2"; Alt_SL "ND"; PolyA "ND"; Alt_PolyA "ND"; Reference "unknown"; Remarks "-"; locus_tag LdHU3_29.locus_006275
LdHU3.29	CBMSO	exon	154888	159431	0	-	0	gene_id "LDHU3_29.T0670"; transcript_id "LDHU3_29.T0670"; SL "50"; Alt_SL "157746(3)|157985(2)|159412(1)|159483(1)"; PolyA "1"; Alt_PolyA "ND"; Reference "LDHU3_29.0670(CDS,product "hypothetical_protein_conserved)"; Remarks "-"; locus_tag LdHU3_29.locus_006276
LdHU3.29	CBMSO	exon	159901	163788	0	-	0	gene_id "LDHU3_29.T0680"; transcript_id "LDHU3_29.T0680"; SL "33"; Alt_SL "163769(2)|163777(16)"; PolyA "1"; Alt_PolyA "159915(1)"; Reference "LDHU3_29.0680(CDS,product "hypothetical_protein_conserved)"; Remarks "-"; locus_tag LdHU3_29.locus_006277
LdHU3.29	CBMSO	exon	164146	165710	0	-	0	gene_id "LDHU3_29.T0690"; transcript_id "LDHU3_29.T0690"; SL "16"; Alt_SL "165671(1)|165812(14)"; PolyA "1"; Alt_PolyA "ND"; Reference "LDHU3_29.0690(CDS,product "hypothetical_protein_conserved)"; Remarks "-"; locus_tag LdHU3_29.locus_006278
LdHU3.29	CBMSO	exon	166210	168578	0	-	0	gene_id "LDHU3_29.T0700"; transcript_id "LDHU3_29.T0700"; SL "2"; Alt_SL "ND"; PolyA "2"; Alt_PolyA "166213(1)"; Reference "LDHU3_29.0700(CDS,product "hypothetical_protein_conserved)"; Remarks "-"; locus_tag LdHU3_29.locus_006279
LdHU3.29	CBMSO	exon	168579	169923	0	-	0	gene_id "LDHU3_29.T0710"; transcript_id "LDHU3_29.T0710"; SL "1"; Alt_SL "ND"; PolyA "ND"; Alt_PolyA "ND"; Reference "unknown"; Remarks "-"; locus_tag LdHU3_29.locus_006280
LdHU3.29	CBMSO	exon	170176	173051	0	-	0	gene_id "LDHU3_29.T0720"; transcript_id "LDHU3_29.T0720"; SL "10"; Alt_SL "173038(2)"; PolyA "ND"; Alt_PolyA "ND"; Reference "unknown"; Remarks "-"; locus_tag LdHU3_29.locus_006281
LdHU3.29	CBMSO	exon	173052	181549	0	-	0	gene_id "LDHU3_29.T0730"; transcript_id "LDHU3_29.T0730"; SL "30"; Alt_SL "ND"; PolyA "ND"; Alt_PolyA "ND"; Reference "LDHU3_29.0730(CDS,product "Ca2+-ATPase_N_inal_autoinhibitory_domain_containing_protein_putative)"; Remarks "-"; locus_tag LdHU3_29.locus_006282
LdHU3.29	CBMSO	exon	181847	182930	0	-	0	gene_id "LDHU3_29.T0740"; transcript_id "LDHU3_29.T0740"; SL "19"; Alt_SL "ND"; PolyA "3"; Alt_PolyA "181976(2)"; Reference "unknown"; Remarks "-"; locus_tag LdHU3_29.locus_006283
LdHU3.29	CBMSO	exon	182931	184985	0	-	0	gene_id "LDHU3_29.T0750"; transcript_id "LDHU3_29.T0750"; SL "642"; Alt_SL "184836(2)"; PolyA "ND"; Alt_PolyA "ND"; Reference "LDHU3_29.0750(CDS,product "ADF/Cofilin)"; Remarks "-"; locus_tag LdHU3_29.locus_006284
LdHU3.29	CBMSO	exon	185283	186798	0	-	0	gene_id "LDHU3_29.T0760"; transcript_id "LDHU3_29.T0760"; SL "20"; Alt_SL "186795(2)|186813(18)"; PolyA "1"; Alt_PolyA "ND"; Reference "LDHU3_29.0760(CDS,product "hypothetical_protein_conserved)"; Remarks "-"; locus_tag LdHU3_29.locus_006285
LdHU3.29	CBMSO	exon	187225	197750	0	-	0	gene_id "LDHU3_29.T0770"; transcript_id "LDHU3_29.T0770"; SL "7"; Alt_SL "197673(3)"; PolyA "2"; Alt_PolyA "ND"; Reference "LDHU3_29.0770(CDS,product "hypothetical_protein_conserved)"; Remarks "-"; locus_tag LdHU3_29.locus_006286
LdHU3.29	CBMSO	exon	197969	199822	0	-	0	gene_id "LDHU3_29.T0780"; transcript_id "LDHU3_29.T0780"; SL "47"; Alt_SL "199812(1)|199853(2)|200049(11)"; PolyA "1"; Alt_PolyA "197986(1)|198065(1)"; Reference "LDHU3_29.0780(CDS,product "Exonuclease_putative)"; Remarks "-"; locus_tag LdHU3_29.locus_006287
LdHU3.29	CBMSO	exon	199823	204235	0	-	0	gene_id "LDHU3_29.T0790"; transcript_id "LDHU3_29.T0790"; SL "2"; Alt_SL "ND"; PolyA "ND"; Alt_PolyA "ND"; Reference "LDHU3_29.0790(CDS,product "Exonuclease_putative)"; Remarks "-"; locus_tag LdHU3_29.locus_006288
LdHU3.29	CBMSO	exon	204236	205376	0	-	0	gene_id "LDHU3_29.T0800"; transcript_id "LDHU3_29.T0800"; SL "36"; Alt_SL "ND"; PolyA "ND"; Alt_PolyA "ND"; Reference "unknown"; Remarks "-"; locus_tag LdHU3_29.locus_006289
LdHU3.29	CBMSO	exon	205775	208648	0	-	0	gene_id "LDHU3_29.T0810"; transcript_id "LDHU3_29.T0810"; SL "63"; Alt_SL "208523(2)|208532(4)|208714(1)"; PolyA "1"; Alt_PolyA "ND"; Reference "LDHU3_29.0810(CDS,product "Exonuclease_putative)"; Remarks "-"; locus_tag LdHU3_29.locus_006290
LdHU3.29	CBMSO	exon	208962	211963	0	-	0	gene_id "LDHU3_29.T0820"; transcript_id "LDHU3_29.T0820"; SL "24"; Alt_SL "211959(6)"; PolyA "1"; Alt_PolyA "ND"; Reference "LDHU3_29.0820(CDS,product "Ankyrin_repeats_(3_copies)_putative)"; Remarks "-"; locus_tag LdHU3_29.locus_006291
LdHU3.29	CBMSO	exon	212157	214776	0	-	0	gene_id "LDHU3_29.T0830"; transcript_id "LDHU3_29.T0830"; SL "33"; Alt_SL "214728(1)|214762(5)"; PolyA "ND"; Alt_PolyA "ND"; Reference "LDHU3_29.0830(CDS,product "hypothetical_protein_conserved)"; Remarks "-"; locus_tag LdHU3_29.locus_006292
LdHU3.29	CBMSO	exon	215109	219095	0	-	0	gene_id "LDHU3_29.T0840"; transcript_id "LDHU3_29.T0840"; SL "14"; Alt_SL "219053(8)|219280(2)"; PolyA "1"; Alt_PolyA "ND"; Reference "LDHU3_29.0840(CDS,product "DNA_repair_helicase_and_transcription_factor_protein_putative)"; Remarks "-"; locus_tag LdHU3_29.locus_006293
LdHU3.29	CBMSO	exon	219266	221582	0	-	0	gene_id "LDHU3_29.T0850"; transcript_id "LDHU3_29.T0850"; SL "96"; Alt_SL "221508(25)"; PolyA "1"; Alt_PolyA "ND"; Reference "LDHU3_29.0850(CDS,product "NF-X1_type_zinc_finger_containing_protein_putative)"; Remarks "-"; locus_tag LdHU3_29.locus_006294
LdHU3.29	CBMSO	exon	221720	225134	0	-	0	gene_id "LDHU3_29.T0860"; transcript_id "LDHU3_29.T0860"; SL "27"; Alt_SL "225001(1)|225076(2)|225080(1)|225300(2)|225485(2)"; PolyA "ND"; Alt_PolyA "ND"; Reference "LDHU3_29.0860(CDS,product "Zinc-finger_double-stranded_RNA-binding_putative)"; Remarks "-"; locus_tag LdHU3_29.locus_006295
LdHU3.29	CBMSO	exon	225135	225791	0	-	0	gene_id "LDHU3_29.T0870"; transcript_id "LDHU3_29.T0870"; SL "3"; Alt_SL "ND"; PolyA "ND"; Alt_PolyA "ND"; Reference "unknown"; Remarks "-"; locus_tag LdHU3_29.locus_006296
LdHU3.29	CBMSO	exon	225792	226362	0	-	0	gene_id "LDHU3_29.T0880"; transcript_id "LDHU3_29.T0880"; SL "18"; Alt_SL "ND"; PolyA "ND"; Alt_PolyA "ND"; Reference "unknown"; Remarks "-"; locus_tag LdHU3_29.locus_006297
LdHU3.29	CBMSO	exon	226363	227334	0	-	0	gene_id "LDHU3_29.T0890"; transcript_id "LDHU3_29.T0890"; SL "59"; Alt_SL "227206(1)|227367(1)"; PolyA "ND"; Alt_PolyA "ND"; Reference "unknown"; Remarks "-"; locus_tag LdHU3_29.locus_006298
LdHU3.29	CBMSO	exon	227335	228436	0	-	0	gene_id "LDHU3_29.T0900"; transcript_id "LDHU3_29.T0900"; SL "116"; Alt_SL "228413(4)|228424(28)|228552(14)|228935(3)"; PolyA "ND"; Alt_PolyA "ND"; Reference "unknown"; Remarks "-"; locus_tag LdHU3_29.locus_006299
LdHU3.29	CBMSO	exon	228437	229315	0	-	0	gene_id "LDHU3_29.T0910"; transcript_id "LDHU3_29.T0910"; SL "2"; Alt_SL "ND"; PolyA "ND"; Alt_PolyA "ND"; Reference "unknown"; Remarks "-"; locus_tag LdHU3_29.locus_006300
LdHU3.29	CBMSO	exon	229294	238980	0	-	0	gene_id "LDHU3_29.T0920"; transcript_id "LDHU3_29.T0920"; SL "92"; Alt_SL "230946(1)|231164(2)|238971(5)|239057(1)|239061(1)"; PolyA "2"; Alt_PolyA "ND"; Reference "LDHU3_29.0920(CDS,product "ATP-binding_cassette_protein_subfamily_A_member_10_putative)"; Remarks "-"; locus_tag LdHU3_29.locus_006301
LdHU3.29	CBMSO	exon	239496	240602	0	-	0	gene_id "LDHU3_29.T0930"; transcript_id "LDHU3_29.T0930"; SL "62"; Alt_SL "240524(1)|240599(1)"; PolyA "ND"; Alt_PolyA "ND"; Reference "LDHU3_29.0930(CDS,product "Qc-SNARE_protein_putative)"; Remarks "-"; locus_tag LdHU3_29.locus_006302
LdHU3.29	CBMSO	exon	240603	241994	0	-	0	gene_id "LDHU3_29.T0940"; transcript_id "LDHU3_29.T0940"; SL "32"; Alt_SL "241943(2)|242019(15)|242417(2)"; PolyA "ND"; Alt_PolyA "ND"; Reference "LDHU3_29.0940(CDS,product "Scavenger_mRNA_decapping_enzyme_C-_binding/HIT_domain_containing_protein_putative)"; Remarks "-"; locus_tag LdHU3_29.locus_006303
LdHU3.29	CBMSO	exon	242276	245468	0	-	0	gene_id "LDHU3_29.T0950"; transcript_id "LDHU3_29.T0950"; SL "83"; Alt_SL "243616(4)|243632(21)|244111(2)|245428(1)"; PolyA "2"; Alt_PolyA "242291(1)|244050(1)"; Reference "LDHU3_29.0950(CDS,product "phosphate_transporter_putative)"; Remarks "-"; locus_tag LdHU3_29.locus_006304
LdHU3.29	CBMSO	exon	245890	248750	0	-	0	gene_id "LDHU3_29.T0960"; transcript_id "LDHU3_29.T0960"; SL "80"; Alt_SL "248690(1)|248703(1)|248747(11)"; PolyA "1"; Alt_PolyA "245918(1)"; Reference "LDHU3_29.0960(CDS,product "flagellar_radial_spoke_protein-like_putative)"; Remarks "-"; locus_tag LdHU3_29.locus_006305
LdHU3.29	CBMSO	exon	248751	250092	0	-	0	gene_id "LDHU3_29.T0970"; transcript_id "LDHU3_29.T0970"; SL "65"; Alt_SL "250070(1)|250086(2)|250104(58)|250125(1)|250162(12)"; PolyA "ND"; Alt_PolyA "ND"; Reference "LDHU3_29.0970(CDS,product "hypothetical_protein_conserved)"; Remarks "-"; locus_tag LdHU3_29.locus_006306
LdHU3.29	CBMSO	exon	250556	253025	0	-	0	gene_id "LDHU3_29.T0980"; transcript_id "LDHU3_29.T0980"; SL "36"; Alt_SL "253018(1)"; PolyA "1"; Alt_PolyA "250558(1)"; Reference "LDHU3_29.0980(CDS,product "Triple_RNA_binding_domain_protein_3)"; Remarks "-"; locus_tag LdHU3_29.locus_006307
LdHU3.29	CBMSO	exon	253026	254942	0	-	0	gene_id "LDHU3_29.T0990"; transcript_id "LDHU3_29.T0990"; SL "45"; Alt_SL "254721(2)|254727(12)|254887(1)|254907(1)|254990(1)"; PolyA "ND"; Alt_PolyA "ND"; Reference "LDHU3_29.0990(CDS,product "NADH-ubiquinone_oxidoreductase_complex_I_subunit_putative)"; Remarks "-"; locus_tag LdHU3_29.locus_006308
LdHU3.29	CBMSO	exon	255271	258236	0	-	0	gene_id "LDHU3_29.T1000"; transcript_id "LDHU3_29.T1000"; SL "38"; Alt_SL "258205(7)|258225(2)"; PolyA "1"; Alt_PolyA "ND"; Reference "LDHU3_29.1000(CDS,product "hypothetical_protein_conserved)"; Remarks "-"; locus_tag LdHU3_29.locus_006309
LdHU3.29	CBMSO	exon	258696	262022	0	-	0	gene_id "LDHU3_29.T1010"; transcript_id "LDHU3_29.T1010"; SL "31"; Alt_SL "261979(1)|262019(22)"; PolyA "3"; Alt_PolyA "ND"; Reference "LDHU3_29.1010(CDS,product "hypothetical_protein_conserved)"; Remarks "-"; locus_tag LdHU3_29.locus_006310
LdHU3.29	CBMSO	exon	262254	263956	0	-	0	gene_id "LDHU3_29.T1020"; transcript_id "LDHU3_29.T1020"; SL "52"; Alt_SL "263928(4)|264007(1)"; PolyA "ND"; Alt_PolyA "ND"; Reference "LDHU3_29.1020(CDS,product "Elongation_factor_Ts_mitochondrial_putative)"; Remarks "-"; locus_tag LdHU3_29.locus_006311
LdHU3.29	CBMSO	exon	264189	266677	0	-	0	gene_id "LDHU3_29.T1030"; transcript_id "LDHU3_29.T1030"; SL "38"; Alt_SL "266656(2)"; PolyA "1"; Alt_PolyA "264213(1)|264276(1)"; Reference "LDHU3_29.1030(CDS,product "hypothetical_protein_conserved)"; Remarks "-"; locus_tag LdHU3_29.locus_006312
LdHU3.29	CBMSO	exon	266678	267651	0	-	0	gene_id "LDHU3_29.T1040"; transcript_id "LDHU3_29.T1040"; SL "10"; Alt_SL "267681(9)"; PolyA "ND"; Alt_PolyA "ND"; Reference "unknown"; Remarks "-"; locus_tag LdHU3_29.locus_006313
LdHU3.29	CBMSO	exon	267619	269707	0	-	0	gene_id "LDHU3_29.T1050"; transcript_id "LDHU3_29.T1050"; SL "35"; Alt_SL "269406(3)|269411(26)|269697(11)|269710(26)|269780(1)"; PolyA "1"; Alt_PolyA "ND"; Reference "LDHU3_29.1050(CDS,product "Peroxisomal_targeting_signal_2_receptor)"; Remarks "-"; locus_tag LdHU3_29.locus_006314
LdHU3.29	CBMSO	exon	270180	271570	0	-	0	gene_id "LDHU3_29.T1060"; transcript_id "LDHU3_29.T1060"; SL "60"; Alt_SL "271447(2)|271564(13)"; PolyA "2"; Alt_PolyA "ND"; Reference "LDHU3_29.1060(CDS,product "hypothetical_protein)"; Remarks "-"; locus_tag LdHU3_29.locus_006315
LdHU3.29	CBMSO	exon	271937	274920	0	-	0	gene_id "LDHU3_29.T1070"; transcript_id "LDHU3_29.T1070"; SL "62"; Alt_SL "274842(2)|274911(1)"; PolyA "3"; Alt_PolyA "ND"; Reference "LDHU3_29.1070(CDS,product "U3_small_nucleolar_ribonucleoprotein_protein_MPP10_putative)"; Remarks "-"; locus_tag LdHU3_29.locus_006316
LdHU3.29	CBMSO	exon	275358	279115	0	-	0	gene_id "LDHU3_29.T1080"; transcript_id "LDHU3_29.T1080"; SL "264"; Alt_SL "278964(2)|279270(5)"; PolyA "2"; Alt_PolyA "275329(1)|275337(1)|275367(2)"; Reference "LDHU3_29.1080(CDS,product "heat_shock_protein_90_putative)"; Remarks "-"; locus_tag LdHU3_29.locus_006317
LdHU3.29	CBMSO	exon	279377	280654	0	-	0	gene_id "LDHU3_29.T1090"; transcript_id "LDHU3_29.T1090"; SL "50"; Alt_SL "280627(2)|280639(1)|280645(5)|280680(7)|280734(4)|280739(3)|280937(3)"; PolyA "2"; Alt_PolyA "279394(1)|279434(1)"; Reference "LDHU3_29.1090(CDS,product "hypothetical_protein_conserved)"; Remarks "-"; locus_tag LdHU3_29.locus_006318
LdHU3.29	CBMSO	exon	280655	283159	0	-	0	gene_id "LDHU3_29.T1100"; transcript_id "LDHU3_29.T1100"; SL "8"; Alt_SL "283152(2)"; PolyA "ND"; Alt_PolyA "ND"; Reference "unknown"; Remarks "-"; locus_tag LdHU3_29.locus_006319
LdHU3.29	CBMSO	exon	283496	286026	0	-	0	gene_id "LDHU3_29.T1110"; transcript_id "LDHU3_29.T1110"; SL "70"; Alt_SL "285878(3)|285951(1)|285985(16)|286044(2)|286381(2)|286442(2)|286451(2)"; PolyA "1"; Alt_PolyA "ND"; Reference "LDHU3_29.1110(CDS,product "U-box_domain_protein_putative)"; Remarks "-"; locus_tag LdHU3_29.locus_006320
LdHU3.29	CBMSO	exon	286027	292616	0	-	0	gene_id "LDHU3_29.T1120"; transcript_id "LDHU3_29.T1120"; SL "15"; Alt_SL "292569(1)|292575(1)|292585(1)"; PolyA "ND"; Alt_PolyA "ND"; Reference "LDHU3_29.1120(CDS,product "hypothetical_protein_conserved)"; Remarks "-"; locus_tag LdHU3_29.locus_006321
LdHU3.29	CBMSO	exon	293003	295851	0	-	0	gene_id "LDHU3_29.T1130"; transcript_id "LDHU3_29.T1130"; SL "17"; Alt_SL "295572(2)|295788(1)|295814(12)"; PolyA "1"; Alt_PolyA "ND"; Reference "LDHU3_29.1130(CDS,product "hypothetical_protein_conserved)"; Remarks "-"; locus_tag LdHU3_29.locus_006322
LdHU3.29	CBMSO	exon	296198	299035	0	-	0	gene_id "LDHU3_29.T1140"; transcript_id "LDHU3_29.T1140"; SL "15"; Alt_SL "298948(4)|299090(6)|299464(2)"; PolyA "1"; Alt_PolyA "296213(1)"; Reference "LDHU3_29.1140(CDS,product "hypothetical_protein_conserved)"; Remarks "-"; locus_tag LdHU3_29.locus_006323
LdHU3.29	CBMSO	exon	299365	302064	0	-	0	gene_id "LDHU3_29.T1150"; transcript_id "LDHU3_29.T1150"; SL "86"; Alt_SL "ND"; PolyA "2"; Alt_PolyA "299358(1)"; Reference "LDHU3_29.1150(CDS,product "hypothetical_protein_conserved)"; Remarks "-"; locus_tag LdHU3_29.locus_006324
LdHU3.29	CBMSO	exon	302465	303325	0	-	0	gene_id "LDHU3_29.T1160"; transcript_id "LDHU3_29.T1160"; SL "118"; Alt_SL "303313(5)|303387(11)|303395(36)|303729(4)|303794(13)"; PolyA "6"; Alt_PolyA "302453(3)|302455(3)|302459(2)"; Reference "unknown"; Remarks "-"; locus_tag LdHU3_29.locus_006325
LdHU3.29	CBMSO	exon	303708	306403	0	-	0	gene_id "LDHU3_29.T1170"; transcript_id "LDHU3_29.T1170"; SL "1189"; Alt_SL "306323(2)|306341(4)|306344(1)|306358(45)|306397(161)|306420(1)|306458(2)|306485(3)|306491(4)"; PolyA "9"; Alt_PolyA "303700(2)|303705(1)|303715(2)|303718(4)|303743(2)|304172(1)"; Reference "LDHU3_29.1170(CDS,product "CPC_cysteine_peptidase_Clan_CA_family_C1_Cathepsin_B-like)"; Remarks "-"; locus_tag LdHU3_29.locus_006326
LdHU3.29	CBMSO	exon	306404	309263	0	-	0	gene_id "LDHU3_29.T1180"; transcript_id "LDHU3_29.T1180"; SL "41"; Alt_SL "309189(1)|309215(2)|309361(3)|309468(5)"; PolyA "ND"; Alt_PolyA "ND"; Reference "LDHU3_29.1180(CDS,product "hypothetical_protein_conserved)"; Remarks "-"; locus_tag LdHU3_29.locus_006327
LdHU3.29	CBMSO	exon	309715	311836	0	-	0	gene_id "LDHU3_29.T1190"; transcript_id "LDHU3_29.T1190"; SL "72"; Alt_SL "311786(9)|311834(1)|311835(1)"; PolyA "2"; Alt_PolyA "309711(1)|309738(1)"; Reference "LDHU3_29.1190(CDS,product "hypothetical_protein_conserved)"; Remarks "-"; locus_tag LdHU3_29.locus_006328
LdHU3.29	CBMSO	exon	312265	314895	0	-	0	gene_id "LDHU3_29.T1200"; transcript_id "LDHU3_29.T1200"; SL "197"; Alt_SL "314648(1)|314751(1)|314807(6)|314831(62)"; PolyA "2"; Alt_PolyA "ND"; Reference "LDHU3_29.1200(CDS,product "high_mobility_group_protein_homolog_tdp-1_putative)"; Remarks "-"; locus_tag LdHU3_29.locus_006329
LdHU3.29	CBMSO	exon	315215	318830	0	-	0	gene_id "LDHU3_29.T1210"; transcript_id "LDHU3_29.T1210"; SL "11"; Alt_SL "318814(2)|318847(4)|319067(9)"; PolyA "1"; Alt_PolyA "ND"; Reference "unknown"; Remarks "-"; locus_tag LdHU3_29.locus_006330
LdHU3.29	CBMSO	exon	319087	321727	0	-	0	gene_id "LDHU3_29.T1220"; transcript_id "LDHU3_29.T1220"; SL "26"; Alt_SL "321712(1)"; PolyA "1"; Alt_PolyA "319151(1)"; Reference "LDHU3_29.1220(CDS,product "hypothetical_protein_conserved)"; Remarks "-"; locus_tag LdHU3_29.locus_006331
LdHU3.29	CBMSO	exon	321728	322645	0	-	0	gene_id "LDHU3_29.T1230"; transcript_id "LDHU3_29.T1230"; SL "85"; Alt_SL "322626(1)|322636(17)|322667(19)|322732(2)"; PolyA "ND"; Alt_PolyA "ND"; Reference "LDHU3_29.1230(CDS,product "RNA_recognition_motif_(a.k.a._RRM_RBD_or_RNP_domain)/RNA_recognition_motif._(a.k.a._RRM_RBD_or_RNP_domain)_putative)"; Remarks "-"; locus_tag LdHU3_29.locus_006332
LdHU3.29	CBMSO	exon	323011	325130	0	-	0	gene_id "LDHU3_29.T1240"; transcript_id "LDHU3_29.T1240"; SL "128"; Alt_SL "323232(1)|323241(12)|323253(2)|323265(10)|325030(2)|325050(1)|325078(1)|325094(51)"; PolyA "3"; Alt_PolyA "323007(1)|323014(2)"; Reference "LDHU3_29.1240(CDS,product "guanine_deaminase_putative)"; Remarks "-"; locus_tag LdHU3_29.locus_006333
LdHU3.29	CBMSO	exon	325460	326520	0	-	0	gene_id "LDHU3_29.T1250"; transcript_id "LDHU3_29.T1250"; SL "14"; Alt_SL "ND"; PolyA "3"; Alt_PolyA "325455(1)|325469(1)"; Reference "unknown"; Remarks "-"; locus_tag LdHU3_29.locus_006334
LdHU3.29	CBMSO	exon	326521	328303	0	-	0	gene_id "LDHU3_29.T1260"; transcript_id "LDHU3_29.T1260"; SL "77"; Alt_SL "327875(5)|328295(2)|328311(11)"; PolyA "ND"; Alt_PolyA "ND"; Reference "LDHU3_29.1260(CDS,product "Cytochrome_b5-like_Heme/Steroid_binding_domain_containing_protein_putative)"; Remarks "-"; locus_tag LdHU3_29.locus_006335
LdHU3.29	CBMSO	exon	328606	330918	0	-	0	gene_id "LDHU3_29.T1270"; transcript_id "LDHU3_29.T1270"; SL "213"; Alt_SL "330777(1)|330897(1)"; PolyA "4"; Alt_PolyA "328568(1)|328594(1)|328599(2)|328603(1)"; Reference "LDHU3_29.1270(CDS,product "Cytochrome_b5-like_Heme/Steroid_binding_domain_containing_protein_putative)"; Remarks "-"; locus_tag LdHU3_29.locus_006336
LdHU3.29	CBMSO	exon	331136	332506	0	-	0	gene_id "LDHU3_29.T1280"; transcript_id "LDHU3_29.T1280"; SL "128"; Alt_SL "332436(5)|332503(18)|332592(2)"; PolyA "7"; Alt_PolyA "331132(1)"; Reference "unknown"; Remarks "-"; locus_tag LdHU3_29.locus_006337
LdHU3.29	CBMSO	exon	332958	335484	0	-	0	gene_id "LDHU3_29.T1290"; transcript_id "LDHU3_29.T1290"; SL "50"; Alt_SL "334536(3)|335423(1)|335449(4)|335452(2)|335478(20)|335542(14)|335571(4)"; PolyA "3"; Alt_PolyA "332913(2)|332954(1)"; Reference "LDHU3_29.1290(CDS,product "hypothetical_protein_conserved)"; Remarks "-"; locus_tag LdHU3_29.locus_006338
LdHU3.29	CBMSO	exon	335779	336555	0	-	0	gene_id "LDHU3_29.T1300"; transcript_id "LDHU3_29.T1300"; SL "936"; Alt_SL "336432(1)|336473(2)|336483(2)|336492(51)|336503(1)|336568(2)"; PolyA "10"; Alt_PolyA "335796(2)"; Reference "LDHU3_29.1300(CDS,product "ADP-ribosylation_factor-like_protein_3A_putative)"; Remarks "-"; locus_tag LdHU3_29.locus_006339
LdHU3.29	CBMSO	exon	336776	338035	0	-	0	gene_id "LDHU3_29.T1310"; transcript_id "LDHU3_29.T1310"; SL "10"; Alt_SL "338014(3)|338243(3)"; PolyA "ND"; Alt_PolyA "ND"; Reference "LDHU3_29.1310(CDS,product "Phytanoyl-CoA_dioxygenase_(PhyH)_putative)"; Remarks "-"; locus_tag LdHU3_29.locus_006340
LdHU3.29	tvlab	upstream	338036	338187	0	.	0	polycistron_lid "LdHU3_29.PC01"; polycistron_rid "LdHU3_29.PC02"; locus_tag LdHU3_29.locus_006341
LdHU3.29	tvlab	polycistron	338188	666495	0	+	0	polycistron_id "LdHU3_29.PC02"; gene_count 90; locus_tag LdHU3_29.locus_006342
LdHU3.29	CBMSO	exon	338188	342427	0	+	0	gene_id "LDHU3_29.T1320"; transcript_id "LDHU3_29.T1320"; SL "1"; Alt_SL "ND"; PolyA "ND"; Alt_PolyA "ND"; Reference "unknown"; Remarks "-"; locus_tag LdHU3_29.locus_006343
LdHU3.29	CBMSO	exon	342746	344244	0	+	0	gene_id "LDHU3_29.T1330"; transcript_id "LDHU3_29.T1330"; SL "ND"; Alt_SL "ND"; PolyA "ND"; Alt_PolyA "ND"; Reference "unknown"; Remarks "-"; locus_tag LdHU3_29.locus_006344
LdHU3.29	CBMSO	exon	344245	346021	0	+	0	gene_id "LDHU3_29.T1340"; transcript_id "LDHU3_29.T1340"; SL "116"; Alt_SL "344248(16)|344294(1)|344356(1)|344491(4)|345342(13)"; PolyA "ND"; Alt_PolyA "ND"; Reference "LDHU3_29.1340(CDS,product "Eukaryotic_protein_of_unknown_function_(DUF914)_putative)"; Remarks "-"; locus_tag LdHU3_29.locus_006345
LdHU3.29	CBMSO	exon	346022	347726	0	+	0	gene_id "LDHU3_29.T1350"; transcript_id "LDHU3_29.T1350"; SL "163"; Alt_SL "345959(15)|346018(1)|346030(4)|346074(1)|346097(1)|346124(2)|347033(4)"; PolyA "ND"; Alt_PolyA "ND"; Reference "LDHU3_29.1350(CDS,product "IPP_transferase/Zinc-finger_of_C2H2_type_putative)"; Remarks "-"; locus_tag LdHU3_29.locus_006346
LdHU3.29	CBMSO	exon	347727	348943	0	+	0	gene_id "LDHU3_29.T1360"; transcript_id "LDHU3_29.T1360"; SL "115"; Alt_SL "347717(6)|347764(14)|347797(1)|348331(2)"; PolyA "2"; Alt_PolyA "ND"; Reference "LDHU3_29.1360(CDS,product "signal_peptide_peptidase_putative)"; Remarks "-"; locus_tag LdHU3_29.locus_006347
LdHU3.29	CBMSO	exon	349189	352574	0	+	0	gene_id "LDHU3_29.T1370"; transcript_id "LDHU3_29.T1370"; SL "54"; Alt_SL "349141(2)|349208(2)|349352(2)|349356(2)"; PolyA "2"; Alt_PolyA "352587(1)"; Reference "LDHU3_29.1370(CDS,product "LETM1_and_EF-hand_domain-containing_protein_1_putative)"; Remarks "-"; locus_tag LdHU3_29.locus_006348
LdHU3.29	CBMSO	exon	352890	355111	0	+	0	gene_id "LDHU3_29.T1380"; transcript_id "LDHU3_29.T1380"; SL "42"; Alt_SL "352926(10)"; PolyA "1"; Alt_PolyA "ND"; Reference "LDHU3_29.1380(CDS,product "ABC_transporter-like_protein)"; Remarks "-"; locus_tag LdHU3_29.locus_006349
LdHU3.29	CBMSO	exon	355460	357178	0	+	0	gene_id "LDHU3_29.T1390"; transcript_id "LDHU3_29.T1390"; SL "253"; Alt_SL "355462(3)|355510(6)|356224(4)|356594(11)"; PolyA "ND"; Alt_PolyA "ND"; Reference "LDHU3_29.1390(CDS,product "A-1_protein_putative)"; Remarks "-"; locus_tag LdHU3_29.locus_006350
LdHU3.29	CBMSO	exon	357179	359832	0	+	0	gene_id "LDHU3_29.T1400"; transcript_id "LDHU3_29.T1400"; SL "497"; Alt_SL "357197(18)|357203(1)|357443(2)|357725(3)"; PolyA "ND"; Alt_PolyA "ND"; Reference "LDHU3_29.1400(CDS,product "5-histidylcysteine_sulfoxide_synthase_putative)"; Remarks "-"; locus_tag LdHU3_29.locus_006351
LdHU3.29	CBMSO	exon	359833	361457	0	+	0	gene_id "LDHU3_29.T1410"; transcript_id "LDHU3_29.T1410"; SL "3"; Alt_SL "ND"; PolyA "4"; Alt_PolyA "361448(2)|361452(1)|361476(3)|361498(1)"; Reference "unknown"; Remarks "-"; locus_tag LdHU3_29.locus_006352
LdHU3.29	CBMSO	exon	361837	364596	0	+	0	gene_id "LDHU3_29.T1420"; transcript_id "LDHU3_29.T1420"; SL "40"; Alt_SL "361875(7)"; PolyA "ND"; Alt_PolyA "ND"; Reference "LDHU3_29.1420(CDS,product "hypothetical_protein_conserved)"; Remarks "-"; locus_tag LdHU3_29.locus_006353
LdHU3.29	CBMSO	exon	364597	368078	0	+	0	gene_id "LDHU3_29.T1430"; transcript_id "LDHU3_29.T1430"; SL "181"; Alt_SL "364521(1)|364570(1)|364662(1)"; PolyA "ND"; Alt_PolyA "ND"; Reference "LDHU3_29.1430(CDS,product "hypothetical_protein_conserved)"; Remarks "-"; locus_tag LdHU3_29.locus_006354
LdHU3.29	CBMSO	exon	368079	369872	0	+	0	gene_id "LDHU3_29.T1440"; transcript_id "LDHU3_29.T1440"; SL "2"; Alt_SL "ND"; PolyA "3"; Alt_PolyA "369650(1)|369669(1)|369777(1)"; Reference "unknown"; Remarks "-"; locus_tag LdHU3_29.locus_006355
LdHU3.29	CBMSO	exon	370067	376441	0	+	0	gene_id "LDHU3_29.T1450"; transcript_id "LDHU3_29.T1450"; SL "26"; Alt_SL "ND"; PolyA "ND"; Alt_PolyA "ND"; Reference "LDHU3_29.1450(CDS,product "kinesin_putative)"; Remarks "-"; locus_tag LdHU3_29.locus_006356
LdHU3.29	CBMSO	exon	376442	377722	0	+	0	gene_id "LDHU3_29.T1460"; transcript_id "LDHU3_29.T1460"; SL "3"; Alt_SL "ND"; PolyA "ND"; Alt_PolyA "ND"; Reference "unknown"; Remarks "-"; locus_tag LdHU3_29.locus_006357
LdHU3.29	CBMSO	exon	377723	380810	0	+	0	gene_id "LDHU3_29.T1470"; transcript_id "LDHU3_29.T1470"; SL "25"; Alt_SL "377728(1)|377730(1)|377750(1)|377977(4)|378022(1)|378097(5)|379405(2)|379534(2)|379542(1)"; PolyA "1"; Alt_PolyA "ND"; Reference "LDHU3_29.1470(CDS,product "hypothetical_protein_conserved)"; Remarks "-"; locus_tag LdHU3_29.locus_006358
LdHU3.29	CBMSO	exon	380965	385315	0	+	0	gene_id "LDHU3_29.T1480"; transcript_id "LDHU3_29.T1480"; SL "34"; Alt_SL "380969(6)|380999(1)|381089(1)"; PolyA "ND"; Alt_PolyA "ND"; Reference "LDHU3_29.1480(CDS,product "hypothetical_protein_conserved)"; Remarks "-"; locus_tag LdHU3_29.locus_006359
LdHU3.29	CBMSO	exon	385739	389772	0	+	0	gene_id "LDHU3_29.T1490"; transcript_id "LDHU3_29.T1490"; SL "107"; Alt_SL "385750(1)|385885(1)|386018(1)|386229(2)|388784(2)"; PolyA "2"; Alt_PolyA "389752(2)|389930(1)"; Reference "LDHU3_29.1490(CDS,product "hypothetical_protein_conserved)"; Remarks "-"; locus_tag LdHU3_29.locus_006360
LdHU3.29	CBMSO	exon	390199	391411	0	+	0	gene_id "LDHU3_29.T1500"; transcript_id "LDHU3_29.T1500"; SL "48"; Alt_SL "390177(43)|390179(18)|390202(1)"; PolyA "3"; Alt_PolyA "ND"; Reference "LDHU3_29.1500(CDS,product "hypothetical_protein)"; Remarks "-"; locus_tag LdHU3_29.locus_006361
LdHU3.29	CBMSO	exon	391587	393966	0	+	0	gene_id "LDHU3_29.T1510"; transcript_id "LDHU3_29.T1510"; SL "101"; Alt_SL "391323(22)|391591(9)"; PolyA "1"; Alt_PolyA "ND"; Reference "unknown"; Remarks "-"; locus_tag LdHU3_29.locus_006362
LdHU3.29	CBMSO	exon	394236	395800	0	+	0	gene_id "LDHU3_29.T1520"; transcript_id "LDHU3_29.T1520"; SL "186"; Alt_SL "394240(2)|394245(28)|394258(4)|394293(1)|394331(1)"; PolyA "1"; Alt_PolyA "ND"; Reference "LDHU3_29.1520(CDS,product "Alcohol_dehydrogenase_GroES-like_domain/Zinc-binding_dehydrogenase_putative)"; Remarks "-"; locus_tag LdHU3_29.locus_006363
LdHU3.29	CBMSO	exon	396011	396997	0	+	0	gene_id "LDHU3_29.T1530"; transcript_id "LDHU3_29.T1530"; SL "3"; Alt_SL "395963(1)"; PolyA "ND"; Alt_PolyA "ND"; Reference "unknown"; Remarks "-"; locus_tag LdHU3_29.locus_006364
LdHU3.29	CBMSO	exon	396998	400109	0	+	0	gene_id "LDHU3_29.T1540"; transcript_id "LDHU3_29.T1540"; SL "7"; Alt_SL "397003(5)|397007(2)|397021(7)|397032(3)"; PolyA "ND"; Alt_PolyA "ND"; Reference "LDHU3_29.1540(CDS,product "hypothetical_protein_conserved)"; Remarks "-"; locus_tag LdHU3_29.locus_006365
LdHU3.29	CBMSO	exon	400110	401882	0	+	0	gene_id "LDHU3_29.T1550"; transcript_id "LDHU3_29.T1550"; SL "511"; Alt_SL "400042(2)|400049(1)|400131(1)|400249(42)|400252(7)"; PolyA "9"; Alt_PolyA "401880(1)|401988(1)|402074(4)"; Reference "LDHU3_29.1550(CDS,product "hypothetical_protein_conserved)"; Remarks "-"; locus_tag LdHU3_29.locus_006366
LdHU3.29	CBMSO	exon	402325	409621	0	+	0	gene_id "LDHU3_29.T1560"; transcript_id "LDHU3_29.T1560"; SL "12"; Alt_SL "ND"; PolyA "1"; Alt_PolyA "ND"; Reference "LDHU3_29.1560(CDS,product "Flagellar_Member_6)"; Remarks "-"; locus_tag LdHU3_29.locus_006367
LdHU3.29	CBMSO	exon	409793	410337	0	+	0	gene_id "LDHU3_29.T1570"; transcript_id "LDHU3_29.T1570"; SL "3"; Alt_SL "ND"; PolyA "ND"; Alt_PolyA "ND"; Reference "unknown"; Remarks "-"; locus_tag LdHU3_29.locus_006368
LdHU3.29	CBMSO	exon	410338	413732	0	+	0	gene_id "LDHU3_29.T1580"; transcript_id "LDHU3_29.T1580"; SL "28"; Alt_SL "410356(1)|410358(2)|410400(10)|410415(4)"; PolyA "ND"; Alt_PolyA "ND"; Reference "LDHU3_29.1580(CDS,product "KU70_protein_putative)"; Remarks "-"; locus_tag LdHU3_29.locus_006369
LdHU3.29	CBMSO	exon	413733	414382	0	+	0	gene_id "LDHU3_29.T1590"; transcript_id "LDHU3_29.T1590"; SL "3"; Alt_SL "ND"; PolyA "ND"; Alt_PolyA "ND"; Reference "unknown"; Remarks "-"; locus_tag LdHU3_29.locus_006370
LdHU3.29	CBMSO	exon	414383	419356	0	+	0	gene_id "LDHU3_29.T1600"; transcript_id "LDHU3_29.T1600"; SL "16"; Alt_SL "414314(1)|414356(10)"; PolyA "3"; Alt_PolyA "ND"; Reference "LDHU3_29.1600(CDS,product "hypothetical_protein_conserved)"; Remarks "-"; locus_tag LdHU3_29.locus_006371
LdHU3.29	CBMSO	exon	419612	421413	0	+	0	gene_id "LDHU3_29.T1610"; transcript_id "LDHU3_29.T1610"; SL "1956"; Alt_SL "419606(2)|419617(192)|419632(19)|419754(1)"; PolyA "2"; Alt_PolyA "421409(1)|421622(1)"; Reference "LDHU3_29.1610(CDS,product "ribosomal_protein_L1a_putative)"; Remarks "-"; locus_tag LdHU3_29.locus_006372
LdHU3.29	CBMSO	exon	421896	424310	0	+	0	gene_id "LDHU3_29.T1620"; transcript_id "LDHU3_29.T1620"; SL "266"; Alt_SL "421702(7)|421864(2)|421891(1)|421923(11)|421963(1)"; PolyA "ND"; Alt_PolyA "ND"; Reference "LDHU3_29.1620(CDS,product "ribosomal_protein_L1a_putative)"; Remarks "-"; locus_tag LdHU3_29.locus_006373
LdHU3.29	CBMSO	exon	424311	425719	0	+	0	gene_id "LDHU3_29.T1630"; transcript_id "LDHU3_29.T1630"; SL "2108"; Alt_SL "424316(194)|424331(15)|424453(4)|424477(2)|424489(2)"; PolyA "41"; Alt_PolyA "425731(4)|425887(1)|425891(1)|425903(1)"; Reference "LDHU3_29.1630(CDS,product "ribosomal_protein_L1a_putative)"; Remarks "-"; locus_tag LdHU3_29.locus_006374
LdHU3.29	CBMSO	exon	426184	428249	0	+	0	gene_id "LDHU3_29.T1640"; transcript_id "LDHU3_29.T1640"; SL "208"; Alt_SL "426205(3)|426257(1)"; PolyA "ND"; Alt_PolyA "ND"; Reference "LDHU3_29.1640(CDS,product "Ankyrin_repeats_(3_copies)/Ankyrin_repeats_(many_copies)/Ankyrin_repeat_putative)"; Remarks "-"; locus_tag LdHU3_29.locus_006375
LdHU3.29	CBMSO	exon	428250	428904	0	+	0	gene_id "LDHU3_29.T1650"; transcript_id "LDHU3_29.T1650"; SL "8"; Alt_SL "ND"; PolyA "3"; Alt_PolyA "428834(1)|428956(1)"; Reference "unknown"; Remarks "-"; locus_tag LdHU3_29.locus_006376
LdHU3.29	CBMSO	exon	429246	432459	0	+	0	gene_id "LDHU3_29.T1660"; transcript_id "LDHU3_29.T1660"; SL "68"; Alt_SL "429249(3)"; PolyA "1"; Alt_PolyA "432447(1)"; Reference "LDHU3_29.1660(CDS,product "hypothetical_protein_conserved)"; Remarks "-"; locus_tag LdHU3_29.locus_006377
LdHU3.29	CBMSO	exon	432879	445385	0	+	0	gene_id "LDHU3_29.T1670"; transcript_id "LDHU3_29.T1670"; SL "15"; Alt_SL "432839(14)|432884(5)"; PolyA "ND"; Alt_PolyA "ND"; Reference "LDHU3_29.1670(CDS,product "PSP1_C-inal_conserved_region_containing_protein_putative)"; Remarks "-"; locus_tag LdHU3_29.locus_006378
LdHU3.29	CBMSO	exon	445386	447697	0	+	0	gene_id "LDHU3_29.T1680"; transcript_id "LDHU3_29.T1680"; SL "97"; Alt_SL "444893(8)|445348(1)|445357(33)|445358(2)|445365(44)|445391(15)|445394(1)|446356(2)|446364(9)"; PolyA "ND"; Alt_PolyA "ND"; Reference "LDHU3_29.1680(CDS,product "tryparedoxin-like_protein)"; Remarks "-"; locus_tag LdHU3_29.locus_006379
LdHU3.29	CBMSO	exon	447698	448749	0	+	0	gene_id "LDHU3_29.T1690"; transcript_id "LDHU3_29.T1690"; SL "122"; Alt_SL "447667(26)|447780(6)|447858(2)"; PolyA "2"; Alt_PolyA "448746(1)"; Reference "unknown"; Remarks "-"; locus_tag LdHU3_29.locus_006380
LdHU3.29	CBMSO	exon	449035	451039	0	+	0	gene_id "LDHU3_29.T1700"; transcript_id "LDHU3_29.T1700"; SL "39"; Alt_SL "ND"; PolyA "ND"; Alt_PolyA "ND"; Reference "LDHU3_29.1700(CDS,product "tryparedoxin-like_protein)"; Remarks "-"; locus_tag LdHU3_29.locus_006381
LdHU3.29	CBMSO	exon	451040	454037	0	+	0	gene_id "LDHU3_29.T1710"; transcript_id "LDHU3_29.T1710"; SL "33"; Alt_SL "ND"; PolyA "1"; Alt_PolyA "453957(1)|454024(1)"; Reference "unknown"; Remarks "-"; locus_tag LdHU3_29.locus_006382
LdHU3.29	CBMSO	exon	454415	456200	0	+	0	gene_id "LDHU3_29.T1720"; transcript_id "LDHU3_29.T1720"; SL "223"; Alt_SL "454448(23)|454471(5)|454485(1)|454488(1)|454640(37)|454646(4)|454940(4)|455024(1)"; PolyA "ND"; Alt_PolyA "ND"; Reference "LDHU3_29.1720(CDS,product "tryparedoxin_2_putative)"; Remarks "-"; locus_tag LdHU3_29.locus_006383
LdHU3.29	CBMSO	exon	456704	457801	0	+	0	gene_id "LDHU3_29.T1730"; transcript_id "LDHU3_29.T1730"; SL "3217"; Alt_SL "456541(3)|456561(22)|456601(7)|456609(4)|456620(7)|456634(4)|456637(1)|456721(491)|456763(41)|456768(2)|456873(1)"; PolyA "39"; Alt_PolyA "457799(1)|457810(1)|457814(2)"; Reference "LDHU3_29.1730(CDS,product "tryparedoxin_1_putative)"; Remarks "-"; locus_tag LdHU3_29.locus_006384
LdHU3.29	CBMSO	exon	458196	460419	0	+	0	gene_id "LDHU3_29.T1740"; transcript_id "LDHU3_29.T1740"; SL "267"; Alt_SL "458290(105)|458307(3)"; PolyA "3"; Alt_PolyA "460380(1)|460422(1)"; Reference "LDHU3_29.1740(CDS,product "hypothetical_protein_conserved)"; Remarks "-"; locus_tag LdHU3_29.locus_006385
LdHU3.29	CBMSO	exon	460868	470620	0	+	0	gene_id "LDHU3_29.T1750"; transcript_id "LDHU3_29.T1750"; SL "42"; Alt_SL "460892(8)"; PolyA "ND"; Alt_PolyA "ND"; Reference "LDHU3_29.1750(CDS,product "hypothetical_protein_conserved)"; Remarks "-"; locus_tag LdHU3_29.locus_006386
LdHU3.29	CBMSO	exon	470946	473184	0	+	0	gene_id "LDHU3_29.T1760"; transcript_id "LDHU3_29.T1760"; SL "35"; Alt_SL "470943(31)|470977(1)"; PolyA "1"; Alt_PolyA "ND"; Reference "LDHU3_29.1760(CDS,product "Etoposide-induced_protein_2.4_(EI24)_putative)"; Remarks "-"; locus_tag LdHU3_29.locus_006387
LdHU3.29	CBMSO	exon	473665	474015	0	+	0	gene_id "LDHU3_29.T1770"; transcript_id "LDHU3_29.T1770"; SL "3"; Alt_SL "ND"; PolyA "2"; Alt_PolyA "ND"; Reference "unknown"; Remarks "-"; locus_tag LdHU3_29.locus_006388
LdHU3.29	CBMSO	exon	474276	476457	0	+	0	gene_id "LDHU3_29.T1780"; transcript_id "LDHU3_29.T1780"; SL "43"; Alt_SL "474293(1)"; PolyA "1"; Alt_PolyA "476452(1)|476454(1)"; Reference "LDHU3_29.1780(CDS,product "hypothetical_protein_conserved)"; Remarks "-"; locus_tag LdHU3_29.locus_006389
LdHU3.29	CBMSO	exon	476823	478837	0	+	0	gene_id "LDHU3_29.T1790"; transcript_id "LDHU3_29.T1790"; SL "37"; Alt_SL "476827(5)"; PolyA "ND"; Alt_PolyA "ND"; Reference "LDHU3_29.1790(CDS,product "hypothetical_protein_conserved)"; Remarks "-"; locus_tag LdHU3_29.locus_006390
LdHU3.29	CBMSO	exon	478838	480690	0	+	0	gene_id "LDHU3_29.T1800"; transcript_id "LDHU3_29.T1800"; SL "57"; Alt_SL "478824(11)|478841(7)|478899(1)|478970(1)"; PolyA "1"; Alt_PolyA "ND"; Reference "LDHU3_29.1800(CDS,product "Family_of_unknown_function_(DUF572)_putative)"; Remarks "-"; locus_tag LdHU3_29.locus_006391
LdHU3.29	CBMSO	exon	481065	488762	0	+	0	gene_id "LDHU3_29.T1810"; transcript_id "LDHU3_29.T1810"; SL "15"; Alt_SL "480978(1)|481075(2)|481088(1)|481247(1)"; PolyA "1"; Alt_PolyA "488541(1)"; Reference "LDHU3_29.1810(CDS,product "COPII_coat_assembly_protein_sec16_putative)"; Remarks "-"; locus_tag LdHU3_29.locus_006392
LdHU3.29	CBMSO	exon	488980	491914	0	+	0	gene_id "LDHU3_29.T1820"; transcript_id "LDHU3_29.T1820"; SL "84"; Alt_SL "488987(1)|489032(1)"; PolyA "5"; Alt_PolyA "491908(1)|491960(1)"; Reference "LDHU3_29.1820(CDS,product "Hsp70_protein/TPR_repeat/Tetratricopeptide_repeat_putative)"; Remarks "-"; locus_tag LdHU3_29.locus_006393
LdHU3.29	CBMSO	exon	492280	499126	0	+	0	gene_id "LDHU3_29.T1830"; transcript_id "LDHU3_29.T1830"; SL "28"; Alt_SL "492333(1)"; PolyA "1"; Alt_PolyA "ND"; Reference "LDHU3_29.1830(CDS,product "hypothetical_protein_conserved)"; Remarks "-"; locus_tag LdHU3_29.locus_006394
LdHU3.29	CBMSO	exon	499491	505852	0	+	0	gene_id "LDHU3_29.T1840"; transcript_id "LDHU3_29.T1840"; SL "55"; Alt_SL "499514(2)|499614(1)|499913(2)"; PolyA "1"; Alt_PolyA "505821(1)|505826(1)"; Reference "LDHU3_29.1840(CDS,product "Wnt-binding_factor_required_for_Wnt_secretion/Lipase_(class_3)_putative)"; Remarks "-"; locus_tag LdHU3_29.locus_006395
LdHU3.29	CBMSO	exon	506327	511851	0	+	0	gene_id "LDHU3_29.T1850"; transcript_id "LDHU3_29.T1850"; SL "104"; Alt_SL "506386(2)|507338(10)|507410(1)|507721(2)"; PolyA "1"; Alt_PolyA "ND"; Reference "LDHU3_29.1850(CDS,product "Heat_shock_protein_100_kDa)"; Remarks "-"; locus_tag LdHU3_29.locus_006396
LdHU3.29	CBMSO	exon	512181	513185	0	+	0	gene_id "LDHU3_29.T1860"; transcript_id "LDHU3_29.T1860"; SL "206"; Alt_SL "512133(2)|512227(9)|512363(1)|512660(3)"; PolyA "ND"; Alt_PolyA "ND"; Reference "unknown"; Remarks "-"; locus_tag LdHU3_29.locus_006397
LdHU3.29	CBMSO	exon	513186	520118	0	+	0	gene_id "LDHU3_29.T1870"; transcript_id "LDHU3_29.T1870"; SL "13"; Alt_SL "512746(2)|512749(2)|513266(1)|516072(4)"; PolyA "5"; Alt_PolyA "ND"; Reference "LDHU3_29.1870(CDS,product "lipase_domain_protein_putative)"; Remarks "-"; locus_tag LdHU3_29.locus_006398
LdHU3.29	CBMSO	exon	520366	521641	0	+	0	gene_id "LDHU3_29.T1880"; transcript_id "LDHU3_29.T1880"; SL "175"; Alt_SL "520390(57)|520394(7)|520402(9)|520438(1)|520447(1)"; PolyA "ND"; Alt_PolyA "ND"; Reference "LDHU3_29.1880(CDS,product "hypothetical_protein_conserved)"; Remarks "-"; locus_tag LdHU3_29.locus_006399
LdHU3.29	CBMSO	exon	521642	523713	0	+	0	gene_id "LDHU3_29.T1890"; transcript_id "LDHU3_29.T1890"; SL "25"; Alt_SL "521656(1)"; PolyA "1"; Alt_PolyA "ND"; Reference "LDHU3_29.1890(CDS,product "hypothetical_protein_conserved)"; Remarks "-"; locus_tag LdHU3_29.locus_006400
LdHU3.29	CBMSO	exon	524055	529076	0	+	0	gene_id "LDHU3_29.T1900"; transcript_id "LDHU3_29.T1900"; SL "42"; Alt_SL "524051(3)|524066(5)|524078(1)"; PolyA "ND"; Alt_PolyA "ND"; Reference "LDHU3_29.1900(CDS,product "carnitine/choline_acetyltransferase_putative)"; Remarks "-"; locus_tag LdHU3_29.locus_006401
LdHU3.29	CBMSO	exon	529077	530438	0	+	0	gene_id "LDHU3_29.T1910"; transcript_id "LDHU3_29.T1910"; SL "18"; Alt_SL "529140(1)|529143(2)|529152(1)"; PolyA "ND"; Alt_PolyA "ND"; Reference "unknown"; Remarks "-"; locus_tag LdHU3_29.locus_006402
LdHU3.29	CBMSO	exon	530439	532991	0	+	0	gene_id "LDHU3_29.T1920"; transcript_id "LDHU3_29.T1920"; SL "86"; Alt_SL "530486(1)|530488(1)|530500(1)|533288(5)"; PolyA "ND"; Alt_PolyA "ND"; Reference "LDHU3_29.1920(CDS,product "RNA_polymerase_Rpc34_subunit_putative)"; Remarks "-"; locus_tag LdHU3_29.locus_006403
LdHU3.29	CBMSO	exon	533288	535669	0	+	0	gene_id "LDHU3_29.T1930"; transcript_id "LDHU3_29.T1930"; SL "30"; Alt_SL "533268(1)|533285(6)|533306(17)|533332(4)|533399(1)|534060(3)|534285(20)"; PolyA "ND"; Alt_PolyA "ND"; Reference "LDHU3_29.1930(CDS,product "serine/threonine-protein_kinase_putative)"; Remarks "-"; locus_tag LdHU3_29.locus_006404
LdHU3.29	CBMSO	exon	535952	549586	0	+	0	gene_id "LDHU3_29.T1940"; transcript_id "LDHU3_29.T1940"; SL "8"; Alt_SL "ND"; PolyA "ND"; Alt_PolyA "ND"; Reference "LDHU3_29.1940(CDS,product "RNA-binding_protein_putative)"; Remarks "-"; locus_tag LdHU3_29.locus_006405
LdHU3.29	CBMSO	exon	549587	551779	0	+	0	gene_id "LDHU3_29.T1950"; transcript_id "LDHU3_29.T1950"; SL "15"; Alt_SL "549504(1)"; PolyA "ND"; Alt_PolyA "ND"; Reference "unknown"; Remarks "-"; locus_tag LdHU3_29.locus_006406
LdHU3.29	CBMSO	exon	551780	555440	0	+	0	gene_id "LDHU3_29.T1960"; transcript_id "LDHU3_29.T1960"; SL "22"; Alt_SL "551631(2)|551839(1)"; PolyA "ND"; Alt_PolyA "ND"; Reference "unknown"; Remarks "-"; locus_tag LdHU3_29.locus_006407
LdHU3.29	CBMSO	exon	555441	556671	0	+	0	gene_id "LDHU3_29.T1970"; transcript_id "LDHU3_29.T1970"; SL "31"; Alt_SL "555548(3)"; PolyA "ND"; Alt_PolyA "ND"; Reference "unknown"; Remarks "-"; locus_tag LdHU3_29.locus_006408
LdHU3.29	CBMSO	exon	556672	559996	0	+	0	gene_id "LDHU3_29.T1980"; transcript_id "LDHU3_29.T1980"; SL "16"; Alt_SL "ND"; PolyA "ND"; Alt_PolyA "ND"; Reference "LDHU3_29.1980(CDS,product "hypothetical_protein)"; Remarks "-"; locus_tag LdHU3_29.locus_006409
LdHU3.29	CBMSO	exon	559997	562500	0	+	0	gene_id "LDHU3_29.T1990"; transcript_id "LDHU3_29.T1990"; SL "291"; Alt_SL "559946(1)|560013(8)|560161(1)"; PolyA "ND"; Alt_PolyA "ND"; Reference "unknown"; Remarks "-"; locus_tag LdHU3_29.locus_006410
LdHU3.29	CBMSO	exon	562501	563578	0	+	0	gene_id "LDHU3_29.T2000"; transcript_id "LDHU3_29.T2000"; SL "18"; Alt_SL "ND"; PolyA "ND"; Alt_PolyA "ND"; Reference "unknown"; Remarks "-"; locus_tag LdHU3_29.locus_006411
LdHU3.29	CBMSO	exon	563579	566361	0	+	0	gene_id "LDHU3_29.T2010"; transcript_id "LDHU3_29.T2010"; SL "20"; Alt_SL "563544(1)|563557(12)|563559(4)|563599(1)"; PolyA "ND"; Alt_PolyA "ND"; Reference "unknown"; Remarks "-"; locus_tag LdHU3_29.locus_006412
LdHU3.29	CBMSO	exon	566362	568550	0	+	0	gene_id "LDHU3_29.T2020"; transcript_id "LDHU3_29.T2020"; SL "413"; Alt_SL "566378(17)|566440(2)"; PolyA "1"; Alt_PolyA "568547(1)"; Reference "unknown"; Remarks "-"; locus_tag LdHU3_29.locus_006413
LdHU3.29	CBMSO	exon	568866	569943	0	+	0	gene_id "LDHU3_29.T2030"; transcript_id "LDHU3_29.T2030"; SL "18"; Alt_SL "568880(1)"; PolyA "ND"; Alt_PolyA "ND"; Reference "unknown"; Remarks "-"; locus_tag LdHU3_29.locus_006414
LdHU3.29	CBMSO	exon	569944	572726	0	+	0	gene_id "LDHU3_29.T2040"; transcript_id "LDHU3_29.T2040"; SL "22"; Alt_SL "569922(15)|569955(3)|569964(2)"; PolyA "ND"; Alt_PolyA "ND"; Reference "unknown"; Remarks "-"; locus_tag LdHU3_29.locus_006415
LdHU3.29	CBMSO	exon	572727	575582	0	+	0	gene_id "LDHU3_29.T2050"; transcript_id "LDHU3_29.T2050"; SL "289"; Alt_SL "572743(10)"; PolyA "ND"; Alt_PolyA "ND"; Reference "LDHU3_29.2050(CDS,product "Amastin_surface_glycoprotein_putative)"; Remarks "-"; locus_tag LdHU3_29.locus_006416
LdHU3.29	CBMSO	exon	575583	576638	0	+	0	gene_id "LDHU3_29.T2060"; transcript_id "LDHU3_29.T2060"; SL "12"; Alt_SL "ND"; PolyA "ND"; Alt_PolyA "ND"; Reference "unknown"; Remarks "-"; locus_tag LdHU3_29.locus_006417
LdHU3.29	CBMSO	exon	576639	579443	0	+	0	gene_id "LDHU3_29.T2070"; transcript_id "LDHU3_29.T2070"; SL "15"; Alt_SL "576661(15)|576672(1)|576681(3)|576723(1)"; PolyA "ND"; Alt_PolyA "ND"; Reference "unknown"; Remarks "-"; locus_tag LdHU3_29.locus_006418
LdHU3.29	CBMSO	exon	579444	582296	0	+	0	gene_id "LDHU3_29.T2080"; transcript_id "LDHU3_29.T2080"; SL "308"; Alt_SL "579460(13)"; PolyA "ND"; Alt_PolyA "ND"; Reference "LDHU3_29.2080(CDS,product "Amastin_surface_glycoprotein_putative)"; Remarks "-"; locus_tag LdHU3_29.locus_006419
LdHU3.29	CBMSO	exon	582297	583375	0	+	0	gene_id "LDHU3_29.T2090"; transcript_id "LDHU3_29.T2090"; SL "16"; Alt_SL "ND"; PolyA "ND"; Alt_PolyA "ND"; Reference "unknown"; Remarks "-"; locus_tag LdHU3_29.locus_006420
LdHU3.29	CBMSO	exon	583376	587392	0	+	0	gene_id "LDHU3_29.T2100"; transcript_id "LDHU3_29.T2100"; SL "20"; Alt_SL "583354(9)|583356(2)|583466(1)"; PolyA "1"; Alt_PolyA "ND"; Reference "LDHU3_29.2100(CDS,product "hypothetical_protein)"; Remarks "-"; locus_tag LdHU3_29.locus_006421
LdHU3.29	CBMSO	exon	599388	603674	0	+	0	gene_id "LDHU3_29.T2120"; transcript_id "LDHU3_29.T2120"; SL "3"; Alt_SL "ND"; PolyA "ND"; Alt_PolyA "ND"; Reference "unknown"; Remarks "-"; locus_tag LdHU3_29.locus_006422
LdHU3.29	CBMSO	exon	603675	604849	0	+	0	gene_id "LDHU3_29.T2130"; transcript_id "LDHU3_29.T2130"; SL "327"; Alt_SL "603644(1)|603771(2)"; PolyA "5"; Alt_PolyA "604847(1)|604858(1)"; Reference "unknown"; Remarks "-"; locus_tag LdHU3_29.locus_006423
LdHU3.29	CBMSO	exon	605058	623208	0	+	0	gene_id "LDHU3_29.T2140"; transcript_id "LDHU3_29.T2140"; SL "3"; Alt_SL "ND"; PolyA "ND"; Alt_PolyA "ND"; Reference "LDHU3_29.2140(CDS,product "RNA_binding_protein_putative)"; Remarks "-"; locus_tag LdHU3_29.locus_006424
LdHU3.29	CBMSO	exon	623209	629927	0	+	0	gene_id "LDHU3_29.T2150"; transcript_id "LDHU3_29.T2150"; SL "14"; Alt_SL "ND"; PolyA "ND"; Alt_PolyA "ND"; Reference "unknown"; Remarks "-"; locus_tag LdHU3_29.locus_006425
LdHU3.29	CBMSO	exon	629928	634331	0	+	0	gene_id "LDHU3_29.T2160"; transcript_id "LDHU3_29.T2160"; SL "2"; Alt_SL "629934(1)|629988(2)|630057(2)"; PolyA "1"; Alt_PolyA "ND"; Reference "LDHU3_29.2160(CDS,product "RNA_binding_protein_putative)"; Remarks "-"; locus_tag LdHU3_29.locus_006426
LdHU3.29	CBMSO	exon	634511	636656	0	+	0	gene_id "LDHU3_29.T2170"; transcript_id "LDHU3_29.T2170"; SL "25"; Alt_SL "634518(3)"; PolyA "ND"; Alt_PolyA "ND"; Reference "unknown"; Remarks "-"; locus_tag LdHU3_29.locus_006427
LdHU3.29	CBMSO	exon	636657	639371	0	+	0	gene_id "LDHU3_29.T2180"; transcript_id "LDHU3_29.T2180"; SL "107"; Alt_SL "636675(1)|636687(4)|636739(1)"; PolyA "2"; Alt_PolyA "639376(1)"; Reference "LDHU3_29.2180(CDS,product "hypothetical_protein_conserved)"; Remarks "-"; locus_tag LdHU3_29.locus_006428
LdHU3.29	CBMSO	exon	639799	653849	0	+	0	gene_id "LDHU3_29.T2190"; transcript_id "LDHU3_29.T2190"; SL "18"; Alt_SL "639822(2)"; PolyA "ND"; Alt_PolyA "ND"; Reference "LDHU3_29.2190(CDS,product "RNA_binding_protein_putative)"; Remarks "-"; locus_tag LdHU3_29.locus_006429
LdHU3.29	CBMSO	exon	653850	655753	0	+	0	gene_id "LDHU3_29.T2200"; transcript_id "LDHU3_29.T2200"; SL "186"; Alt_SL "653736(4)|653757(1)|653862(4)|653867(2)|654010(1)"; PolyA "ND"; Alt_PolyA "ND"; Reference "LDHU3_29.2200(CDS,product "LYAR-type_C2HC_zinc_finger_containing_protein_putative)"; Remarks "-"; locus_tag LdHU3_29.locus_006430
LdHU3.29	CBMSO	exon	656057	663933	0	+	0	gene_id "LDHU3_29.T2210"; transcript_id "LDHU3_29.T2210"; SL "16"; Alt_SL "656084(5)"; PolyA "ND"; Alt_PolyA "ND"; Reference "LDHU3_29.2210(CDS,product "hypothetical_protein_conserved)"; Remarks "-"; locus_tag LdHU3_29.locus_006431
LdHU3.29	CBMSO	exon	663934	666495	0	+	0	gene_id "LDHU3_29.T2220"; transcript_id "LDHU3_29.T2220"; SL "12"; Alt_SL "ND"; PolyA "2"; Alt_PolyA "666484(1)|666488(1)"; Reference "unknown"; Remarks "-"; locus_tag LdHU3_29.locus_006432
LdHU3.29	tvlab	downstream	666496	666769	0	.	0	polycistron_lid "LdHU3_29.PC02"; polycistron_rid "LdHU3_29.PC03"; locus_tag LdHU3_29.locus_006433
LdHU3.29	tvlab	polycistron	666770	1083899	0	-	0	polycistron_id "LdHU3_29.PC03"; gene_count 142; locus_tag LdHU3_29.locus_006434
LdHU3.29	CBMSO	exon	666770	667736	0	-	0	gene_id "LDHU3_29.T2230"; transcript_id "LDHU3_29.T2230"; SL "53"; Alt_SL "667674(1)|667683(1)|667742(11)|667744(31)"; PolyA "ND"; Alt_PolyA "ND"; Reference "LDHU3_29.2230(CDS,product "clathrin_coat_assembly_protein_ap19_putative)"; Remarks "-"; locus_tag LdHU3_29.locus_006435
LdHU3.29	CBMSO	exon	668041	670129	0	-	0	gene_id "LDHU3_29.T2240"; transcript_id "LDHU3_29.T2240"; SL "34"; Alt_SL "669972(16)|670102(1)|670111(7)"; PolyA "1"; Alt_PolyA "ND"; Reference "LDHU3_29.2240(CDS,product "hypothetical_protein_conserved)"; Remarks "-"; locus_tag LdHU3_29.locus_006436
LdHU3.29	CBMSO	exon	670431	676103	0	-	0	gene_id "LDHU3_29.T2250"; transcript_id "LDHU3_29.T2250"; SL "3"; Alt_SL "676012(1)|676048(1)"; PolyA "1"; Alt_PolyA "ND"; Reference "LDHU3_29.2250(CDS,product "hypothetical_protein)"; Remarks "-"; locus_tag LdHU3_29.locus_006437
LdHU3.29	CBMSO	exon	676104	685842	0	-	0	gene_id "LDHU3_29.T2260"; transcript_id "LDHU3_29.T2260"; SL "17"; Alt_SL "685425(2)"; PolyA "ND"; Alt_PolyA "ND"; Reference "LDHU3_29.2260(CDS,product "phosphatidylinositol_4-kinase_alpha_putative)"; Remarks "-"; locus_tag LdHU3_29.locus_006438
LdHU3.29	CBMSO	exon	685843	691213	0	-	0	gene_id "LDHU3_29.T2270"; transcript_id "LDHU3_29.T2270"; SL "18"; Alt_SL "691124(1)"; PolyA "ND"; Alt_PolyA "ND"; Reference "LDHU3_29.2270(CDS,product "hypothetical_protein_conserved)"; Remarks "-"; locus_tag LdHU3_29.locus_006439
LdHU3.29	CBMSO	exon	691497	695763	0	-	0	gene_id "LDHU3_29.T2280"; transcript_id "LDHU3_29.T2280"; SL "42"; Alt_SL "695706(1)|695710(3)|695817(10)"; PolyA "ND"; Alt_PolyA "ND"; Reference "LDHU3_29.2280(CDS,product "hypothetical_protein_conserved)"; Remarks "-"; locus_tag LdHU3_29.locus_006440
LdHU3.29	CBMSO	exon	696123	697412	0	-	0	gene_id "LDHU3_29.T2290"; transcript_id "LDHU3_29.T2290"; SL "69"; Alt_SL "697332(8)|697399(1)|697549(5)|697600(9)"; PolyA "2"; Alt_PolyA "696128(1)|696191(1)"; Reference "LDHU3_29.2290(CDS,product "hypothetical_protein_conserved)"; Remarks "-"; locus_tag LdHU3_29.locus_006441
LdHU3.29	CBMSO	exon	697413	699060	0	-	0	gene_id "LDHU3_29.T2300"; transcript_id "LDHU3_29.T2300"; SL "33"; Alt_SL "698952(3)|698965(1)|698975(1)|698984(2)|699049(3)"; PolyA "ND"; Alt_PolyA "ND"; Reference "unknown"; Remarks "-"; locus_tag LdHU3_29.locus_006442
LdHU3.29	CBMSO	exon	699061	703489	0	-	0	gene_id "LDHU3_29.T2310"; transcript_id "LDHU3_29.T2310"; SL "52"; Alt_SL "703462(2)|703483(5)"; PolyA "ND"; Alt_PolyA "ND"; Reference "LDHU3_29.2310(CDS,product "Asparagine_synthase_putative)"; Remarks "-"; locus_tag LdHU3_29.locus_006443
LdHU3.29	CBMSO	exon	703825	709716	0	-	0	gene_id "LDHU3_29.T2320"; transcript_id "LDHU3_29.T2320"; SL "183"; Alt_SL "709589(1)|709613(1)|709694(5)"; PolyA "6"; Alt_PolyA "703534(1)|703819(1)|703829(2)|703854(1)|703987(1)"; Reference "LDHU3_29.2320(CDS,product "Nodulin-like_putative)"; Remarks "-"; locus_tag LdHU3_29.locus_006444
LdHU3.29	CBMSO	exon	710137	711603	0	-	0	gene_id "LDHU3_29.T2330"; transcript_id "LDHU3_29.T2330"; SL "16"; Alt_SL "711570(1)|711624(3)"; PolyA "ND"; Alt_PolyA "ND"; Reference "unknown"; Remarks "-"; locus_tag LdHU3_29.locus_006445
LdHU3.29	CBMSO	exon	712048	718796	0	-	0	gene_id "LDHU3_29.T2340"; transcript_id "LDHU3_29.T2340"; SL "68"; Alt_SL "ND"; PolyA "1"; Alt_PolyA "ND"; Reference "LDHU3_29.2340(CDS,product "Nodulin-like/Major_Facilitator_Superfamily_putative)"; Remarks "-"; locus_tag LdHU3_29.locus_006446
LdHU3.29	CBMSO	exon	718797	723550	0	-	0	gene_id "LDHU3_29.T2350"; transcript_id "LDHU3_29.T2350"; SL "3"; Alt_SL "723546(2)"; PolyA "ND"; Alt_PolyA "ND"; Reference "unknown"; Remarks "-"; locus_tag LdHU3_29.locus_006447
LdHU3.29	CBMSO	exon	723551	727198	0	-	0	gene_id "LDHU3_29.T2360"; transcript_id "LDHU3_29.T2360"; SL "53"; Alt_SL "727342(2)"; PolyA "ND"; Alt_PolyA "ND"; Reference "LDHU3_29.2360(CDS,product "Nodulin-like_putative)"; Remarks "-"; locus_tag LdHU3_29.locus_006448
LdHU3.29	CBMSO	exon	727199	730424	0	-	0	gene_id "LDHU3_29.T2370"; transcript_id "LDHU3_29.T2370"; SL "54"; Alt_SL "730400(1)"; PolyA "ND"; Alt_PolyA "ND"; Reference "LDHU3_29.2370(CDS,product "hypothetical_protein_conserved)"; Remarks "-"; locus_tag LdHU3_29.locus_006449
LdHU3.29	CBMSO	exon	730890	731534	0	-	0	gene_id "LDHU3_29.T2380"; transcript_id "LDHU3_29.T2380"; SL "16"; Alt_SL "731501(2)"; PolyA "3"; Alt_PolyA "730898(1)"; Reference "unknown"; Remarks "-"; locus_tag LdHU3_29.locus_006450
LdHU3.29	CBMSO	exon	731535	732500	0	-	0	gene_id "LDHU3_29.T2390"; transcript_id "LDHU3_29.T2390"; SL "119"; Alt_SL "732456(1)|732514(2)"; PolyA "ND"; Alt_PolyA "ND"; Reference "LDHU3_29.2390(CDS,product "hypothetical_protein_conserved)"; Remarks "-"; locus_tag LdHU3_29.locus_006451
LdHU3.29	CBMSO	exon	732969	735786	0	-	0	gene_id "LDHU3_29.T2400"; transcript_id "LDHU3_29.T2400"; SL "20"; Alt_SL "735752(1)"; PolyA "1"; Alt_PolyA "ND"; Reference "LDHU3_29.2400(CDS,product "hypothetical_protein_conserved)"; Remarks "-"; locus_tag LdHU3_29.locus_006452
LdHU3.29	CBMSO	exon	735787	736966	0	-	0	gene_id "LDHU3_29.T2410"; transcript_id "LDHU3_29.T2410"; SL "6"; Alt_SL "736592(4)|736662(3)|736963(1)"; PolyA "ND"; Alt_PolyA "ND"; Reference "unknown"; Remarks "-"; locus_tag LdHU3_29.locus_006453
LdHU3.29	CBMSO	exon	736967	739805	0	-	0	gene_id "LDHU3_29.T2420"; transcript_id "LDHU3_29.T2420"; SL "44"; Alt_SL "739595(1)|739789(6)"; PolyA "ND"; Alt_PolyA "ND"; Reference "LDHU3_29.2420(CDS,product "GTPase_activator_protein_putative)"; Remarks "-"; locus_tag LdHU3_29.locus_006454
LdHU3.29	CBMSO	exon	740039	742515	0	-	0	gene_id "LDHU3_29.T2430"; transcript_id "LDHU3_29.T2430"; SL "117"; Alt_SL "742450(1)|742513(2)|742543(58)|742562(1)"; PolyA "3"; Alt_PolyA "740021(1)|740045(1)"; Reference "LDHU3_29.2430(CDS,product "glutamamyl_carboxypeptidase_putative)"; Remarks "-"; locus_tag LdHU3_29.locus_006455
LdHU3.29	CBMSO	exon	742718	745372	0	-	0	gene_id "LDHU3_29.T2440"; transcript_id "LDHU3_29.T2440"; SL "95"; Alt_SL "745322(1)|745333(10)|745370(1)|745391(1)"; PolyA "ND"; Alt_PolyA "ND"; Reference "LDHU3_29.2440(CDS,product "WD_domain_G-beta_repeat_putative)"; Remarks "-"; locus_tag LdHU3_29.locus_006456
LdHU3.29	CBMSO	exon	745373	747798	0	-	0	gene_id "LDHU3_29.T2450"; transcript_id "LDHU3_29.T2450"; SL "63"; Alt_SL "747733(1)|747769(16)|747884(52)"; PolyA "ND"; Alt_PolyA "ND"; Reference "LDHU3_29.2450(CDS,product "XPC-binding_domain/UBA/TS-N_domain_containing_protein_putative)"; Remarks "-"; locus_tag LdHU3_29.locus_006457
LdHU3.29	CBMSO	exon	747799	748877	0	-	0	gene_id "LDHU3_29.T2460"; transcript_id "LDHU3_29.T2460"; SL "190"; Alt_SL "748703(1)|748781(1)|748834(2)|748837(6)|748880(1)"; PolyA "ND"; Alt_PolyA "ND"; Reference "LDHU3_29.2460(CDS,product "hypothetical_protein_conserved)"; Remarks "-"; locus_tag LdHU3_29.locus_006458
LdHU3.29	CBMSO	exon	749200	751089	0	-	0	gene_id "LDHU3_29.T2470"; transcript_id "LDHU3_29.T2470"; SL "51"; Alt_SL "751072(6)|751122(1)"; PolyA "1"; Alt_PolyA "749212(1)|749217(1)|749220(1)"; Reference "LDHU3_29.2470(CDS,product "hypothetical_protein_conserved)"; Remarks "-"; locus_tag LdHU3_29.locus_006459
LdHU3.29	CBMSO	exon	751518	754891	0	-	0	gene_id "LDHU3_29.T2480"; transcript_id "LDHU3_29.T2480"; SL "4"; Alt_SL "754837(1)"; PolyA "1"; Alt_PolyA "ND"; Reference "unknown"; Remarks "-"; locus_tag LdHU3_29.locus_006460
LdHU3.29	CBMSO	exon	754892	756084	0	-	0	gene_id "LDHU3_29.T2490"; transcript_id "LDHU3_29.T2490"; SL "2"; Alt_SL "ND"; PolyA "ND"; Alt_PolyA "ND"; Reference "unknown"; Remarks "-"; locus_tag LdHU3_29.locus_006461
LdHU3.29	CBMSO	exon	756085	759625	0	-	0	gene_id "LDHU3_29.T2500"; transcript_id "LDHU3_29.T2500"; SL "100"; Alt_SL "759563(10)"; PolyA "ND"; Alt_PolyA "ND"; Reference "LDHU3_29.2500(CDS,product "Endomembrane_protein_70_putative)"; Remarks "-"; locus_tag LdHU3_29.locus_006462
LdHU3.29	CBMSO	exon	759626	762177	0	-	0	gene_id "LDHU3_29.T2510"; transcript_id "LDHU3_29.T2510"; SL "14"; Alt_SL "761528(3)|761601(1)|762149(12)"; PolyA "ND"; Alt_PolyA "ND"; Reference "LDHU3_29.2510(CDS,product "Integral_membrane_protein_S_linking_to_the_trans_Golgi_network_putative)"; Remarks "-"; locus_tag LdHU3_29.locus_006463
LdHU3.29	CBMSO	exon	762439	763991	0	-	0	gene_id "LDHU3_29.T2520"; transcript_id "LDHU3_29.T2520"; SL "54"; Alt_SL "763454(4)|763470(1)|763538(2)|763743(16)|763933(1)|764003(3)|764031(2)"; PolyA "ND"; Alt_PolyA "ND"; Reference "unknown"; Remarks "-"; locus_tag LdHU3_29.locus_006464
LdHU3.29	CBMSO	exon	764079	771382	0	-	0	gene_id "LDHU3_29.T2530"; transcript_id "LDHU3_29.T2530"; SL "10"; Alt_SL "771340(1)"; PolyA "1"; Alt_PolyA "764276(1)"; Reference "LDHU3_29.2530(CDS,product "hypothetical_protein_conserved)"; Remarks "-"; locus_tag LdHU3_29.locus_006465
LdHU3.29	CBMSO	exon	771585	777350	0	-	0	gene_id "LDHU3_29.T2540"; transcript_id "LDHU3_29.T2540"; SL "32"; Alt_SL "777341(7)|777499(3)"; PolyA "ND"; Alt_PolyA "ND"; Reference "LDHU3_29.2540(CDS,product "Zn-finger_domain_protein_putative)"; Remarks "-"; locus_tag LdHU3_29.locus_006466
LdHU3.29	CBMSO	exon	777828	781603	0	-	0	gene_id "LDHU3_29.T2550"; transcript_id "LDHU3_29.T2550"; SL "35"; Alt_SL "781625(4)"; PolyA "3"; Alt_PolyA "777843(1)"; Reference "LDHU3_29.2550(CDS,product "ATP-binding_cassette_protein_subfamily_H_member_2_putative)"; Remarks "-"; locus_tag LdHU3_29.locus_006467
LdHU3.29	CBMSO	exon	781604	784480	0	-	0	gene_id "LDHU3_29.T2560"; transcript_id "LDHU3_29.T2560"; SL "57"; Alt_SL "784472(5)|784513(1)|784517(2)"; PolyA "ND"; Alt_PolyA "ND"; Reference "unknown"; Remarks "-"; locus_tag LdHU3_29.locus_006468
LdHU3.29	CBMSO	exon	784909	788669	0	-	0	gene_id "LDHU3_29.T2570"; transcript_id "LDHU3_29.T2570"; SL "67"; Alt_SL "788342(6)|788349(56)|788373(2)|788648(1)|788652(1)|788656(2)|788665(22)|788691(33)|788746(1)"; PolyA "3"; Alt_PolyA "ND"; Reference "LDHU3_29.2570(CDS,product "Thioredoxin_putative)"; Remarks "-"; locus_tag LdHU3_29.locus_006469
LdHU3.29	CBMSO	exon	788670	789950	0	-	0	gene_id "LDHU3_29.T2580"; transcript_id "LDHU3_29.T2580"; SL "11"; Alt_SL "789816(1)|789984(4)|790125(2)"; PolyA "ND"; Alt_PolyA "ND"; Reference "unknown"; Remarks "-"; locus_tag LdHU3_29.locus_006470
LdHU3.29	CBMSO	exon	789951	791804	0	-	0	gene_id "LDHU3_29.T2590"; transcript_id "LDHU3_29.T2590"; SL "117"; Alt_SL "791789(1)|791801(37)|792093(3)"; PolyA "ND"; Alt_PolyA "ND"; Reference "LDHU3_29.2590(CDS,product "hypothetical_protein_conserved)"; Remarks "-"; locus_tag LdHU3_29.locus_006471
LdHU3.29	CBMSO	exon	792094	793198	0	-	0	gene_id "LDHU3_29.T2600"; transcript_id "LDHU3_29.T2600"; SL "122"; Alt_SL "793159(1)|793177(3)"; PolyA "2"; Alt_PolyA "792087(1)|792131(1)|792206(1)"; Reference "unknown"; Remarks "-"; locus_tag LdHU3_29.locus_006472
LdHU3.29	CBMSO	exon	793452	795627	0	-	0	gene_id "LDHU3_29.T2610"; transcript_id "LDHU3_29.T2610"; SL "170"; Alt_SL "795572(1)|795732(5)|795775(11)|795823(5)"; PolyA "1"; Alt_PolyA "793502(1)|793524(1)"; Reference "unknown"; Remarks "-"; locus_tag LdHU3_29.locus_006473
LdHU3.29	CBMSO	exon	796006	798245	0	-	0	gene_id "LDHU3_29.T2620"; transcript_id "LDHU3_29.T2620"; SL "61"; Alt_SL "797943(55)|797949(25)|798192(35)|798250(1)|798253(1)|798254(1)"; PolyA "1"; Alt_PolyA "796192(1)"; Reference "LDHU3_29.2620(CDS,product "Thioesterase_superfamily_putative)"; Remarks "-"; locus_tag LdHU3_29.locus_006474
LdHU3.29	CBMSO	exon	798449	803178	0	-	0	gene_id "LDHU3_29.T2630"; transcript_id "LDHU3_29.T2630"; SL "63"; Alt_SL "802915(1)|803116(1)"; PolyA "1"; Alt_PolyA "798454(1)|798583(1)|798635(1)|798660(1)"; Reference "LDHU3_29.2630(CDS,product "MORN_repeat_putative)"; Remarks "-"; locus_tag LdHU3_29.locus_006475
LdHU3.29	CBMSO	exon	803179	807475	0	-	0	gene_id "LDHU3_29.T2640"; transcript_id "LDHU3_29.T2640"; SL "7"; Alt_SL "807439(1)"; PolyA "ND"; Alt_PolyA "ND"; Reference "LDHU3_29.2640(CDS,product "MutS-like_protein)"; Remarks "-"; locus_tag LdHU3_29.locus_006476
LdHU3.29	CBMSO	exon	807893	808657	0	-	0	gene_id "LDHU3_29.T2650"; transcript_id "LDHU3_29.T2650"; SL "1788"; Alt_SL "808572(6)|808690(1)|808701(5)|808726(2)|808752(3)|808794(4)"; PolyA "50"; Alt_PolyA "807898(7)"; Reference "LDHU3_29.2650(CDS,product "histone_H2A_putative)"; Remarks "-"; locus_tag LdHU3_29.locus_006477
LdHU3.29	CBMSO	exon	808658	810282	0	-	0	gene_id "LDHU3_29.T2660"; transcript_id "LDHU3_29.T2660"; SL "1926"; Alt_SL "810169(3)|810233(73)|810279(1)"; PolyA "ND"; Alt_PolyA "ND"; Reference "LDHU3_29.2660(CDS,product "histone_H2A_putative)"; Remarks "-"; locus_tag LdHU3_29.locus_006478
LdHU3.29	CBMSO	exon	810589	811261	0	-	0	gene_id "LDHU3_29.T2670"; transcript_id "LDHU3_29.T2670"; SL "12429"; Alt_SL "811196(1)|811280(1)|811283(2)|811289(19)|811290(1)|811331(12)|811359(2)|811381(2)|811597(4)"; PolyA "241"; Alt_PolyA "810564(1)|810567(3)|810570(7)|810571(2)|810573(1)|810577(3)|810585(4)|810591(1)|810604(1)|810608(1)|810659(10)"; Reference "LDHU3_29.2670(CDS,product "histone_H2A_putative)"; Remarks "-"; locus_tag LdHU3_29.locus_006479
LdHU3.29	CBMSO	exon	811851	815228	0	-	0	gene_id "LDHU3_29.T2680"; transcript_id "LDHU3_29.T2680"; SL "368"; Alt_SL "815198(3)|815260(1)"; PolyA "4"; Alt_PolyA "811736(1)|811842(2)|811870(2)"; Reference "LDHU3_29.2680(CDS,product "paraflagellar_rod_protein_1D_putative)"; Remarks "-"; locus_tag LdHU3_29.locus_006480
LdHU3.29	CBMSO	exon	815684	819280	0	-	0	gene_id "LDHU3_29.T2690"; transcript_id "LDHU3_29.T2690"; SL "374"; Alt_SL "819093(1)|819250(3)|819299(1)"; PolyA "9"; Alt_PolyA "815649(1)|815922(1)|815928(3)|815943(1)"; Reference "LDHU3_29.2690(CDS,product "paraflagellar_rod_protein_1D_putative)"; Remarks "-"; locus_tag LdHU3_29.locus_006481
LdHU3.29	CBMSO	exon	819736	823332	0	-	0	gene_id "LDHU3_29.T2700"; transcript_id "LDHU3_29.T2700"; SL "386"; Alt_SL "823302(1)"; PolyA "9"; Alt_PolyA "819701(1)|819980(1)"; Reference "LDHU3_29.2700(CDS,product "paraflagellar_rod_protein_1D_putative)"; Remarks "-"; locus_tag LdHU3_29.locus_006482
LdHU3.29	CBMSO	exon	823788	827572	0	-	0	gene_id "LDHU3_29.T2710"; transcript_id "LDHU3_29.T2710"; SL "513"; Alt_SL "827351(1)|827354(3)|827457(1)|827475(6)|827526(46)|827773(2)"; PolyA "7"; Alt_PolyA "823753(3)|824026(2)|824032(3)"; Reference "LDHU3_29.2710(CDS,product "paraflagellar_rod_protein_1D_putative)"; Remarks "-"; locus_tag LdHU3_29.locus_006483
LdHU3.29	CBMSO	exon	827573	829791	0	-	0	gene_id "LDHU3_29.T2720"; transcript_id "LDHU3_29.T2720"; SL "70"; Alt_SL "829755(1)|829765(4)|829768(11)|829788(6)|829851(1)"; PolyA "ND"; Alt_PolyA "ND"; Reference "LDHU3_29.2720(CDS,product "diphthamide_synthesis_protein_putative)"; Remarks "-"; locus_tag LdHU3_29.locus_006484
LdHU3.29	CBMSO	exon	830070	834975	0	-	0	gene_id "LDHU3_29.T2730"; transcript_id "LDHU3_29.T2730"; SL "38"; Alt_SL "830292(2)"; PolyA "ND"; Alt_PolyA "ND"; Reference "LDHU3_29.2730(CDS,product "hypothetical_protein_conserved)"; Remarks "-"; locus_tag LdHU3_29.locus_006485
LdHU3.29	CBMSO	exon	834976	836116	0	-	0	gene_id "LDHU3_29.T2740"; transcript_id "LDHU3_29.T2740"; SL "2339"; Alt_SL "836104(1)|836109(2)|836121(61)|836145(10)|836165(9)|836298(2)"; PolyA "ND"; Alt_PolyA "ND"; Reference "LDHU3_29.2740(CDS,product "40S_ribosomal_protein_S15A_putative)"; Remarks "-"; locus_tag LdHU3_29.locus_006486
LdHU3.29	CBMSO	exon	836571	837934	0	-	0	gene_id "LDHU3_29.T2750"; transcript_id "LDHU3_29.T2750"; SL "54"; Alt_SL "837879(5)|837906(1)|837964(42)|838387(5)|838407(2)"; PolyA "2"; Alt_PolyA "ND"; Reference "unknown"; Remarks "-"; locus_tag LdHU3_29.locus_006487
LdHU3.29	CBMSO	exon	837935	838472	0	-	0	gene_id "LDHU3_29.T2760"; transcript_id "LDHU3_29.T2760"; SL "3"; Alt_SL "838395(1)"; PolyA "ND"; Alt_PolyA "ND"; Reference "unknown"; Remarks "-"; locus_tag LdHU3_29.locus_006488
LdHU3.29	CBMSO	exon	838473	840767	0	-	0	gene_id "LDHU3_29.T2770"; transcript_id "LDHU3_29.T2770"; SL "110"; Alt_SL "839752(2)|840633(1)|840701(1)|840732(42)"; PolyA "ND"; Alt_PolyA "ND"; Reference "LDHU3_29.2770(CDS,product "Vesicle_coat_protein_involved_in_Golgi_to_plasma_membrane_transport_putative)"; Remarks "-"; locus_tag LdHU3_29.locus_006489
LdHU3.29	CBMSO	exon	841038	842643	0	-	0	gene_id "LDHU3_29.T2780"; transcript_id "LDHU3_29.T2780"; SL "62"; Alt_SL "842080(4)|842541(6)|842609(3)|842630(14)|842700(33)|842713(21)"; PolyA "2"; Alt_PolyA "840811(1)|841031(1)|841041(2)|841077(1)"; Reference "LDHU3_29.2780(CDS,product "Tob55_putative)"; Remarks "-"; locus_tag LdHU3_29.locus_006490
LdHU3.29	CBMSO	exon	842961	844722	0	-	0	gene_id "LDHU3_29.T2790"; transcript_id "LDHU3_29.T2790"; SL "114"; Alt_SL "844658(1)|844697(2)|844710(6)|844714(6)|844762(1)|844809(6)"; PolyA "5"; Alt_PolyA "ND"; Reference "LDHU3_29.2790(CDS,product "dihydrolipoamide_dehydrogenase_putative)"; Remarks "-"; locus_tag LdHU3_29.locus_006491
LdHU3.29	CBMSO	exon	848407	849488	0	-	0	gene_id "LDHU3_29.T2820"; transcript_id "LDHU3_29.T2820"; SL "67"; Alt_SL "849473(2)"; PolyA "2"; Alt_PolyA "848465(1)"; Reference "LDHU3_29.2820(CDS,product "pre-RNA_processing_PIH1/Nop17_putative)"; Remarks "-"; locus_tag LdHU3_29.locus_006492
LdHU3.29	CBMSO	exon	849886	851747	0	-	0	gene_id "LDHU3_29.T2830"; transcript_id "LDHU3_29.T2830"; SL "63"; Alt_SL "851701(1)|851717(2)|851736(5)|851790(1)|851925(6)"; PolyA "2"; Alt_PolyA "ND"; Reference "LDHU3_29.2830(CDS,product "hypothetical_protein_conserved)"; Remarks "-"; locus_tag LdHU3_29.locus_006493
LdHU3.29	CBMSO	exon	852000	854374	0	-	0	gene_id "LDHU3_29.T2840"; transcript_id "LDHU3_29.T2840"; SL "356"; Alt_SL "854340(4)|854351(4)|854358(1)|854362(2)|854395(2)|854420(2)"; PolyA "3"; Alt_PolyA "852022(1)"; Reference "LDHU3_29.2840(CDS,product "hypothetical_protein_conserved)"; Remarks "-"; locus_tag LdHU3_29.locus_006494
LdHU3.29	CBMSO	exon	854611	855400	0	-	0	gene_id "LDHU3_29.T2850"; transcript_id "LDHU3_29.T2850"; SL "7"; Alt_SL "855355(1)|855390(2)|855395(2)"; PolyA "1"; Alt_PolyA "ND"; Reference "unknown"; Remarks "-"; locus_tag LdHU3_29.locus_006495
LdHU3.29	CBMSO	exon	855401	859249	0	-	0	gene_id "LDHU3_29.T2860"; transcript_id "LDHU3_29.T2860"; SL "18"; Alt_SL "859197(1)|859222(10)"; PolyA "ND"; Alt_PolyA "ND"; Reference "LDHU3_29.2860(CDS,product "hypothetical_protein_conserved)"; Remarks "-"; locus_tag LdHU3_29.locus_006496
LdHU3.29	CBMSO	exon	859407	860031	0	-	0	gene_id "LDHU3_29.T2870"; transcript_id "LDHU3_29.T2870"; SL "4"; Alt_SL "ND"; PolyA "ND"; Alt_PolyA "ND"; Reference "unknown"; Remarks "-"; locus_tag LdHU3_29.locus_006497
LdHU3.29	CBMSO	exon	860032	861909	0	-	0	gene_id "LDHU3_29.T2880"; transcript_id "LDHU3_29.T2880"; SL "52"; Alt_SL "861932(11)|861941(1)"; PolyA "ND"; Alt_PolyA "ND"; Reference "LDHU3_29.2880(CDS,product "DnaJ_domain_containing_protein_putative)"; Remarks "-"; locus_tag LdHU3_29.locus_006498
LdHU3.29	CBMSO	exon	861910	864104	0	-	0	gene_id "LDHU3_29.T2890"; transcript_id "LDHU3_29.T2890"; SL "85"; Alt_SL "864000(2)|864024(4)"; PolyA "ND"; Alt_PolyA "ND"; Reference "LDHU3_29.2890(CDS,product "hypothetical_protein_conserved)"; Remarks "-"; locus_tag LdHU3_29.locus_006499
LdHU3.29	CBMSO	exon	864351	866077	0	-	0	gene_id "LDHU3_29.T2900"; transcript_id "LDHU3_29.T2900"; SL "22"; Alt_SL "866052(1)|866152(2)"; PolyA "1"; Alt_PolyA "ND"; Reference "LDHU3_29.2900(CDS,product "hypothetical_protein_conserved)"; Remarks "-"; locus_tag LdHU3_29.locus_006500
LdHU3.29	CBMSO	exon	866078	867726	0	-	0	gene_id "LDHU3_29.T2910"; transcript_id "LDHU3_29.T2910"; SL "59"; Alt_SL "867704(14)"; PolyA "ND"; Alt_PolyA "ND"; Reference "LDHU3_29.2910(CDS,product "hypothetical_protein_conserved)"; Remarks "-"; locus_tag LdHU3_29.locus_006501
LdHU3.29	CBMSO	exon	867727	870639	0	-	0	gene_id "LDHU3_29.T2920"; transcript_id "LDHU3_29.T2920"; SL "32"; Alt_SL "870631(1)|870637(2)"; PolyA "ND"; Alt_PolyA "ND"; Reference "LDHU3_29.2920(CDS,product "hypothetical_protein_conserved)"; Remarks "-"; locus_tag LdHU3_29.locus_006502
LdHU3.29	CBMSO	exon	870953	871744	0	-	0	gene_id "LDHU3_29.T2930"; transcript_id "LDHU3_29.T2930"; SL "46"; Alt_SL "871739(5)"; PolyA "1"; Alt_PolyA "ND"; Reference "LDHU3_29.2930(CDS,product "hypothetical_protein_conserved)"; Remarks "-"; locus_tag LdHU3_29.locus_006503
LdHU3.29	CBMSO	exon	871935	873739	0	-	0	gene_id "LDHU3_29.T2940"; transcript_id "LDHU3_29.T2940"; SL "2"; Alt_SL "873699(1)"; PolyA "1"; Alt_PolyA "ND"; Reference "unknown"; Remarks "-"; locus_tag LdHU3_29.locus_006504
LdHU3.29	CBMSO	exon	873740	875688	0	-	0	gene_id "LDHU3_29.T2950"; transcript_id "LDHU3_29.T2950"; SL "50"; Alt_SL "875652(1)"; PolyA "ND"; Alt_PolyA "ND"; Reference "unknown"; Remarks "-"; locus_tag LdHU3_29.locus_006505
LdHU3.29	CBMSO	exon	876080	878389	0	-	0	gene_id "LDHU3_29.T2960"; transcript_id "LDHU3_29.T2960"; SL "25"; Alt_SL "878308(1)|878364(1)"; PolyA "1"; Alt_PolyA "ND"; Reference "LDHU3_29.2960(CDS,product "protein_farnesyltransferase_alpha_subunit_putative)"; Remarks "-"; locus_tag LdHU3_29.locus_006506
LdHU3.29	CBMSO	exon	878600	882625	0	-	0	gene_id "LDHU3_29.T2970"; transcript_id "LDHU3_29.T2970"; SL "145"; Alt_SL "882563(4)|882622(40)|882705(1)|882714(139)"; PolyA "1"; Alt_PolyA "878615(1)|878778(1)"; Reference "LDHU3_29.2970(CDS,product "fumarate_hydratase_putative)"; Remarks "-"; locus_tag LdHU3_29.locus_006507
LdHU3.29	CBMSO	exon	882626	885801	0	-	0	gene_id "LDHU3_29.T2980"; transcript_id "LDHU3_29.T2980"; SL "23"; Alt_SL "885792(13)"; PolyA "ND"; Alt_PolyA "ND"; Reference "LDHU3_29.2980(CDS,product "hypothetical_protein_conserved)"; Remarks "-"; locus_tag LdHU3_29.locus_006508
LdHU3.29	CBMSO	exon	886036	892330	0	-	0	gene_id "LDHU3_29.T2990"; transcript_id "LDHU3_29.T2990"; SL "3"; Alt_SL "ND"; PolyA "1"; Alt_PolyA "ND"; Reference "LDHU3_29.2990(CDS,product "hypothetical_protein_conserved)"; Remarks "-"; locus_tag LdHU3_29.locus_006509
LdHU3.29	CBMSO	exon	892331	893057	0	-	0	gene_id "LDHU3_29.T3000"; transcript_id "LDHU3_29.T3000"; SL "31"; Alt_SL "ND"; PolyA "ND"; Alt_PolyA "ND"; Reference "unknown"; Remarks "-"; locus_tag LdHU3_29.locus_006510
LdHU3.29	CBMSO	exon	893058	895484	0	-	0	gene_id "LDHU3_29.T3010"; transcript_id "LDHU3_29.T3010"; SL "34"; Alt_SL "895477(1)"; PolyA "ND"; Alt_PolyA "ND"; Reference "LDHU3_29.3010(CDS,product "hypothetical_protein_conserved)"; Remarks "-"; locus_tag LdHU3_29.locus_006511
LdHU3.29	CBMSO	exon	895753	897093	0	-	0	gene_id "LDHU3_29.T3020"; transcript_id "LDHU3_29.T3020"; SL "20"; Alt_SL "897051(3)|897142(1)"; PolyA "ND"; Alt_PolyA "ND"; Reference "LDHU3_29.3020(CDS,product "hypothetical_protein_conserved)"; Remarks "-"; locus_tag LdHU3_29.locus_006512
LdHU3.29	CBMSO	exon	897371	899666	0	-	0	gene_id "LDHU3_29.T3030"; transcript_id "LDHU3_29.T3030"; SL "24"; Alt_SL "899512(1)|899622(1)|899634(1)|899669(1)"; PolyA "ND"; Alt_PolyA "ND"; Reference "LDHU3_29.3030(CDS,product "NOL1/NOP2/sun_family_putative)"; Remarks "-"; locus_tag LdHU3_29.locus_006513
LdHU3.29	CBMSO	exon	899667	902462	0	-	0	gene_id "LDHU3_29.T3040"; transcript_id "LDHU3_29.T3040"; SL "21"; Alt_SL "902448(4)|902451(10)|902540(2)"; PolyA "ND"; Alt_PolyA "ND"; Reference "LDHU3_29.3040(CDS,product "hypothetical_protein_conserved)"; Remarks "-"; locus_tag LdHU3_29.locus_006514
LdHU3.29	CBMSO	exon	902463	908055	0	-	0	gene_id "LDHU3_29.T3050"; transcript_id "LDHU3_29.T3050"; SL "16"; Alt_SL "908045(1)|908048(2)|908198(8)"; PolyA "ND"; Alt_PolyA "ND"; Reference "LDHU3_29.3050(CDS,product "5''-AMP-activated_protein_kinase_catalytic_subunit_alpha,_putative)"; Remarks "-"; locus_tag LdHU3_29.locus_006515
LdHU3.29	CBMSO	exon	908056	908649	0	-	0	gene_id "LDHU3_29.T3060"; transcript_id "LDHU3_29.T3060"; SL "2"; Alt_SL "908640(1)"; PolyA "ND"; Alt_PolyA "ND"; Reference "unknown"; Remarks "-"; locus_tag LdHU3_29.locus_006516
LdHU3.29	CBMSO	exon	908658	911571	0	-	0	gene_id "LDHU3_29.T3070"; transcript_id "LDHU3_29.T3070"; SL "28"; Alt_SL "911535(1)"; PolyA "1"; Alt_PolyA "ND"; Reference "LDHU3_29.3070(CDS,product "UDP-GlcNAc:PI_a1-6_GlcNAc-transferase_putative)"; Remarks "-"; locus_tag LdHU3_29.locus_006517
LdHU3.29	CBMSO	exon	911987	916341	0	-	0	gene_id "LDHU3_29.T3080"; transcript_id "LDHU3_29.T3080"; SL "37"; Alt_SL "916327(9)"; PolyA "2"; Alt_PolyA "ND"; Reference "LDHU3_29.3080(CDS,product "hypothetical_protein_conserved)"; Remarks "-"; locus_tag LdHU3_29.locus_006518
LdHU3.29	CBMSO	exon	916653	926237	0	-	0	gene_id "LDHU3_29.T3090"; transcript_id "LDHU3_29.T3090"; SL "34"; Alt_SL "ND"; PolyA "1"; Alt_PolyA "ND"; Reference "LDHU3_29.3090(CDS,product "hypothetical_protein_conserved)"; Remarks "-"; locus_tag LdHU3_29.locus_006519
LdHU3.29	CBMSO	exon	926700	930448	0	-	0	gene_id "LDHU3_29.T3100"; transcript_id "LDHU3_29.T3100"; SL "53"; Alt_SL "ND"; PolyA "ND"; Alt_PolyA "ND"; Reference "LDHU3_29.3100(CDS,product "hypothetical_protein_conserved)"; Remarks "-"; locus_tag LdHU3_29.locus_006520
LdHU3.29	CBMSO	exon	930866	932737	0	-	0	gene_id "LDHU3_29.T3110"; transcript_id "LDHU3_29.T3110"; SL "26"; Alt_SL "932725(14)"; PolyA "4"; Alt_PolyA "930854(1)|930857(2)"; Reference "LDHU3_29.3110(CDS,product "hypothetical_protein_conserved)"; Remarks "-"; locus_tag LdHU3_29.locus_006521
LdHU3.29	CBMSO	exon	932738	936319	0	-	0	gene_id "LDHU3_29.T3120"; transcript_id "LDHU3_29.T3120"; SL "82"; Alt_SL "935960(4)|936171(1)|936248(2)"; PolyA "ND"; Alt_PolyA "ND"; Reference "LDHU3_29.3120(CDS,product "short_chain_dehydrogenase_putative)"; Remarks "-"; locus_tag LdHU3_29.locus_006522
LdHU3.29	CBMSO	exon	936798	942306	0	-	0	gene_id "LDHU3_29.T3130"; transcript_id "LDHU3_29.T3130"; SL "54"; Alt_SL "942263(6)"; PolyA "1"; Alt_PolyA "ND"; Reference "LDHU3_29.3130(CDS,product "AAA_domain_containing_protein_putative)"; Remarks "-"; locus_tag LdHU3_29.locus_006523
LdHU3.29	CBMSO	exon	942677	943748	0	-	0	gene_id "LDHU3_29.T3140"; transcript_id "LDHU3_29.T3140"; SL "16"; Alt_SL "943676(1)|944243(3)"; PolyA "1"; Alt_PolyA "ND"; Reference "unknown"; Remarks "-"; locus_tag LdHU3_29.locus_006524
LdHU3.29	CBMSO	exon	943749	944425	0	-	0	gene_id "LDHU3_29.T3150"; transcript_id "LDHU3_29.T3150"; SL "4"; Alt_SL "944423(1)"; PolyA "ND"; Alt_PolyA "ND"; Reference "unknown"; Remarks "-"; locus_tag LdHU3_29.locus_006525
LdHU3.29	CBMSO	exon	944426	946915	0	-	0	gene_id "LDHU3_29.T3160"; transcript_id "LDHU3_29.T3160"; SL "8"; Alt_SL "946980(1)"; PolyA "ND"; Alt_PolyA "ND"; Reference "unknown"; Remarks "-"; locus_tag LdHU3_29.locus_006526
LdHU3.29	CBMSO	exon	946916	947471	0	-	0	gene_id "LDHU3_29.T3170"; transcript_id "LDHU3_29.T3170"; SL "75"; Alt_SL "946983(30)|946990(4)|947404(1)|947439(2)"; PolyA "ND"; Alt_PolyA "ND"; Reference "unknown"; Remarks "-"; locus_tag LdHU3_29.locus_006527
LdHU3.29	CBMSO	exon	947472	954778	0	-	0	gene_id "LDHU3_29.T3180"; transcript_id "LDHU3_29.T3180"; SL "63"; Alt_SL "954335(5)|954752(1)|954761(2)|954776(1)|954779(5)|954797(1)|954830(2)"; PolyA "ND"; Alt_PolyA "ND"; Reference "unknown"; Remarks "-"; locus_tag LdHU3_29.locus_006528
LdHU3.29	CBMSO	exon	954784	956766	0	-	0	gene_id "LDHU3_29.T3190"; transcript_id "LDHU3_29.T3190"; SL "15"; Alt_SL "956743(2)|956774(1)"; PolyA "1"; Alt_PolyA "ND"; Reference "unknown"; Remarks "-"; locus_tag LdHU3_29.locus_006529
LdHU3.29	CBMSO	exon	956767	958548	0	-	0	gene_id "LDHU3_29.T3200"; transcript_id "LDHU3_29.T3200"; SL "66"; Alt_SL "958528(1)"; PolyA "ND"; Alt_PolyA "ND"; Reference "LDHU3_29.3200(CDS,product "VIT_family_putative)"; Remarks "-"; locus_tag LdHU3_29.locus_006530
LdHU3.29	CBMSO	exon	958824	959912	0	-	0	gene_id "LDHU3_29.T3210"; transcript_id "LDHU3_29.T3210"; SL "3"; Alt_SL "ND"; PolyA "4"; Alt_PolyA "958814(1)|958838(1)"; Reference "unknown"; Remarks "-"; locus_tag LdHU3_29.locus_006531
LdHU3.29	CBMSO	exon	959913	962301	0	-	0	gene_id "LDHU3_29.T3220"; transcript_id "LDHU3_29.T3220"; SL "39"; Alt_SL "962189(1)|962292(1)"; PolyA "ND"; Alt_PolyA "ND"; Reference "unknown"; Remarks "-"; locus_tag LdHU3_29.locus_006532
LdHU3.29	CBMSO	exon	962541	963853	0	-	0	gene_id "LDHU3_29.T3230"; transcript_id "LDHU3_29.T3230"; SL "4"; Alt_SL "ND"; PolyA "ND"; Alt_PolyA "ND"; Reference "unknown"; Remarks "-"; locus_tag LdHU3_29.locus_006533
LdHU3.29	CBMSO	exon	963854	966243	0	-	0	gene_id "LDHU3_29.T3240"; transcript_id "LDHU3_29.T3240"; SL "68"; Alt_SL "966130(1)|966170(1)|966234(1)"; PolyA "ND"; Alt_PolyA "ND"; Reference "LDHU3_29.3240(CDS,product "Leucine_Rich_Repeat/Leucine_rich_repeat_putative)"; Remarks "-"; locus_tag LdHU3_29.locus_006534
LdHU3.29	CBMSO	exon	966776	970185	0	-	0	gene_id "LDHU3_29.T3250"; transcript_id "LDHU3_29.T3250"; SL "65"; Alt_SL "970050(1)|970072(1)|970112(5)|970176(2)|970211(1)"; PolyA "2"; Alt_PolyA "966774(1)"; Reference "LDHU3_29.3250(CDS,product "Leucine_Rich_Repeat/Leucine_rich_repeat_putative)"; Remarks "-"; locus_tag LdHU3_29.locus_006535
LdHU3.29	CBMSO	exon	970718	971738	0	-	0	gene_id "LDHU3_29.T3260"; transcript_id "LDHU3_29.T3260"; SL "3"; Alt_SL "ND"; PolyA "3"; Alt_PolyA "970699(1)|970712(1)|970720(1)"; Reference "unknown"; Remarks "-"; locus_tag LdHU3_29.locus_006536
LdHU3.29	CBMSO	exon	971739	974127	0	-	0	gene_id "LDHU3_29.T3270"; transcript_id "LDHU3_29.T3270"; SL "62"; Alt_SL "974014(1)|974054(3)|974118(3)"; PolyA "ND"; Alt_PolyA "ND"; Reference "LDHU3_29.3270(CDS,product "Leucine_Rich_Repeat/Leucine_rich_repeat_putative)"; Remarks "-"; locus_tag LdHU3_29.locus_006537
LdHU3.29	CBMSO	exon	974610	978069	0	-	0	gene_id "LDHU3_29.T3280"; transcript_id "LDHU3_29.T3280"; SL "54"; Alt_SL "975679(4)|976291(2)|977996(1)|978060(4)"; PolyA "ND"; Alt_PolyA "ND"; Reference "LDHU3_29.3280(CDS,product "Leucine_Rich_Repeat/Leucine_rich_repeat_putative)"; Remarks "-"; locus_tag LdHU3_29.locus_006538
LdHU3.29	CBMSO	exon	978600	982010	0	-	0	gene_id "LDHU3_29.T3290"; transcript_id "LDHU3_29.T3290"; SL "77"; Alt_SL "979620(4)|981875(2)|981937(3)|982001(1)"; PolyA "2"; Alt_PolyA "978602(1)|978605(1)"; Reference "LDHU3_29.3290(CDS,product "Leucine_Rich_Repeat/Leucine_rich_repeat_putative)"; Remarks "-"; locus_tag LdHU3_29.locus_006539
LdHU3.29	CBMSO	exon	982011	983561	0	-	0	gene_id "LDHU3_29.T3300"; transcript_id "LDHU3_29.T3300"; SL "3"; Alt_SL "ND"; PolyA "ND"; Alt_PolyA "ND"; Reference "unknown"; Remarks "-"; locus_tag LdHU3_29.locus_006540
LdHU3.29	CBMSO	exon	983562	985951	0	-	0	gene_id "LDHU3_29.T3310"; transcript_id "LDHU3_29.T3310"; SL "58"; Alt_SL "985816(1)|985838(1)|985878(1)|985942(1)"; PolyA "ND"; Alt_PolyA "ND"; Reference "LDHU3_29.3310(CDS,product "Leucine_Rich_Repeat/Leucine_rich_repeat_putative)"; Remarks "-"; locus_tag LdHU3_29.locus_006541
LdHU3.29	CBMSO	exon	986269	989892	0	-	0	gene_id "LDHU3_29.T3320"; transcript_id "LDHU3_29.T3320"; SL "69"; Alt_SL "987503(4)|989819(3)|989883(2)"; PolyA "ND"; Alt_PolyA "ND"; Reference "LDHU3_29.3320(CDS,product "Leucine_Rich_Repeat/Leucine_rich_repeat_putative)"; Remarks "-"; locus_tag LdHU3_29.locus_006542
LdHU3.29	CBMSO	exon	989893	993268	0	-	0	gene_id "LDHU3_29.T3330"; transcript_id "LDHU3_29.T3330"; SL "120"; Alt_SL "993081(17)|993242(41)|993257(1)|993329(1)"; PolyA "ND"; Alt_PolyA "ND"; Reference "LDHU3_29.3330(CDS,product "C-8_sterol_isomerase-like_protein)"; Remarks "-"; locus_tag LdHU3_29.locus_006543
LdHU3.29	CBMSO	exon	993269	1002355	0	-	0	gene_id "LDHU3_29.T3340"; transcript_id "LDHU3_29.T3340"; SL "15"; Alt_SL "ND"; PolyA "ND"; Alt_PolyA "ND"; Reference "LDHU3_29.3340(CDS,product "cdc2-related_kinase_10_putative)"; Remarks "-"; locus_tag LdHU3_29.locus_006544
LdHU3.29	CBMSO	exon	1002356	1004827	0	-	0	gene_id "LDHU3_29.T3350"; transcript_id "LDHU3_29.T3350"; SL "45"; Alt_SL "1004920(4)"; PolyA "ND"; Alt_PolyA "ND"; Reference "unknown"; Remarks "-"; locus_tag LdHU3_29.locus_006545
LdHU3.29	CBMSO	exon	1005149	1008520	0	-	0	gene_id "LDHU3_29.T3360"; transcript_id "LDHU3_29.T3360"; SL "81"; Alt_SL "1005767(2)|1008401(1)|1008462(1)"; PolyA "ND"; Alt_PolyA "ND"; Reference "LDHU3_29.3360(CDS,product "rab-GDP_dissociation_inhibitor_putative)"; Remarks "-"; locus_tag LdHU3_29.locus_006546
LdHU3.29	CBMSO	exon	1008699	1010999	0	-	0	gene_id "LDHU3_29.T3370"; transcript_id "LDHU3_29.T3370"; SL "81"; Alt_SL "1010988(2)|1011007(1)|1011066(3)"; PolyA "1"; Alt_PolyA "ND"; Reference "LDHU3_29.3370(CDS,product "DTW_domain_containing_protein_putative)"; Remarks "-"; locus_tag LdHU3_29.locus_006547
LdHU3.29	CBMSO	exon	1011458	1013801	0	-	0	gene_id "LDHU3_29.T3380"; transcript_id "LDHU3_29.T3380"; SL "47"; Alt_SL "1013790(1)|1013793(2)|1013922(2)"; PolyA "1"; Alt_PolyA "ND"; Reference "LDHU3_29.3380(CDS,product "Domain_of_unknown_function_(DUF4379)_putative)"; Remarks "-"; locus_tag LdHU3_29.locus_006548
LdHU3.29	CBMSO	exon	1013802	1015850	0	-	0	gene_id "LDHU3_29.T3390"; transcript_id "LDHU3_29.T3390"; SL "114"; Alt_SL "1015756(4)|1015785(1)|1015849(1)"; PolyA "ND"; Alt_PolyA "ND"; Reference "unknown"; Remarks "-"; locus_tag LdHU3_29.locus_006549
LdHU3.29	CBMSO	exon	1016256	1022873	0	-	0	gene_id "LDHU3_29.T3400"; transcript_id "LDHU3_29.T3400"; SL "38"; Alt_SL "ND"; PolyA "1"; Alt_PolyA "ND"; Reference "LDHU3_29.3400(CDS,product "hypothetical_protein_conserved)"; Remarks "-"; locus_tag LdHU3_29.locus_006550
LdHU3.29	CBMSO	exon	1023189	1024441	0	-	0	gene_id "LDHU3_29.T3410"; transcript_id "LDHU3_29.T3410"; SL "4"; Alt_SL "ND"; PolyA "ND"; Alt_PolyA "ND"; Reference "unknown"; Remarks "-"; locus_tag LdHU3_29.locus_006551
LdHU3.29	CBMSO	exon	1024442	1028267	0	-	0	gene_id "LDHU3_29.T3420"; transcript_id "LDHU3_29.T3420"; SL "74"; Alt_SL "1028143(1)|1028175(14)|1028348(1)"; PolyA "ND"; Alt_PolyA "ND"; Reference "LDHU3_29.3420(CDS,product "dynamin-1-like_protein)"; Remarks "-"; locus_tag LdHU3_29.locus_006552
LdHU3.29	CBMSO	exon	1028700	1030849	0	-	0	gene_id "LDHU3_29.T3430"; transcript_id "LDHU3_29.T3430"; SL "13"; Alt_SL "1030758(1)|1030804(1)|1030809(6)|1030816(3)|1030859(9)|1030876(10)"; PolyA "1"; Alt_PolyA "ND"; Reference "LDHU3_29.3430(CDS,product "leucine-rich_repeat-containing_protein)"; Remarks "-"; locus_tag LdHU3_29.locus_006553
LdHU3.29	CBMSO	exon	1031175	1034905	0	-	0	gene_id "LDHU3_29.T3440"; transcript_id "LDHU3_29.T3440"; SL "385"; Alt_SL "1032354(3)|1034829(1)|1034842(1)|1034864(1)|1034871(9)"; PolyA "2"; Alt_PolyA "1031378(1)|1031382(1)"; Reference "LDHU3_29.3440(CDS,product "hypothetical_protein_conserved)"; Remarks "-"; locus_tag LdHU3_29.locus_006554
LdHU3.29	CBMSO	exon	1035069	1037888	0	-	0	gene_id "LDHU3_29.T3450"; transcript_id "LDHU3_29.T3450"; SL "34"; Alt_SL "1037549(21)|1037635(2)|1037783(3)|1037880(1)|1037921(1)"; PolyA "1"; Alt_PolyA "ND"; Reference "LDHU3_29.3450(CDS,product "hypothetical_protein_conserved)"; Remarks "-"; locus_tag LdHU3_29.locus_006555
LdHU3.29	CBMSO	exon	1038129	1039268	0	-	0	gene_id "LDHU3_29.T3460"; transcript_id "LDHU3_29.T3460"; SL "125"; Alt_SL "1039057(1)|1039119(1)|1039239(2)|1039256(14)"; PolyA "2"; Alt_PolyA "1038160(1)|1038168(1)|1038170(2)|1038174(1)|1038184(1)|1038262(1)"; Reference "unknown"; Remarks "-"; locus_tag LdHU3_29.locus_006556
LdHU3.29	CBMSO	exon	1039269	1042480	0	-	0	gene_id "LDHU3_29.T3470"; transcript_id "LDHU3_29.T3470"; SL "88"; Alt_SL "1042219(1)|1042236(1)|1042268(3)|1042456(4)"; PolyA "ND"; Alt_PolyA "ND"; Reference "LDHU3_29.3470(CDS,product "metallo-peptidase_Clan_MA(E)_Family_M1)"; Remarks "-"; locus_tag LdHU3_29.locus_006557
LdHU3.29	CBMSO	exon	1042481	1044316	0	-	0	gene_id "LDHU3_29.T3480"; transcript_id "LDHU3_29.T3480"; SL "30"; Alt_SL "1044243(3)|1044255(17)|1044381(1)|1044382(1)|1044386(5)|1044518(11)"; PolyA "ND"; Alt_PolyA "ND"; Reference "unknown"; Remarks "-"; locus_tag LdHU3_29.locus_006558
LdHU3.29	CBMSO	exon	1044317	1047229	0	-	0	gene_id "LDHU3_29.T3490"; transcript_id "LDHU3_29.T3490"; SL "53"; Alt_SL "1047218(4)"; PolyA "ND"; Alt_PolyA "ND"; Reference "LDHU3_29.3490(CDS,product "hypothetical_protein_conserved)"; Remarks "-"; locus_tag LdHU3_29.locus_006559
LdHU3.29	CBMSO	exon	1047548	1049375	0	-	0	gene_id "LDHU3_29.T3500"; transcript_id "LDHU3_29.T3500"; SL "70"; Alt_SL "1049342(4)"; PolyA "ND"; Alt_PolyA "ND"; Reference "LDHU3_29.3500(CDS,product "DNA_replication_complex_GINS_protein_SLD5_putative)"; Remarks "-"; locus_tag LdHU3_29.locus_006560
LdHU3.29	CBMSO	exon	1049374	1050735	0	-	0	gene_id "LDHU3_29.T3510"; transcript_id "LDHU3_29.T3510"; SL "7"; Alt_SL "1050694(1)"; PolyA "1"; Alt_PolyA "ND"; Reference "unknown"; Remarks "-"; locus_tag LdHU3_29.locus_006561
LdHU3.29	CBMSO	exon	1050736	1051387	0	-	0	gene_id "LDHU3_29.T3520"; transcript_id "LDHU3_29.T3520"; SL "13"; Alt_SL "1050891(2)|1051375(2)|1051424(3)"; PolyA "ND"; Alt_PolyA "ND"; Reference "unknown"; Remarks "-"; locus_tag LdHU3_29.locus_006562
LdHU3.29	CBMSO	exon	1051243	1053104	0	-	0	gene_id "LDHU3_29.T3530"; transcript_id "LDHU3_29.T3530"; SL "139"; Alt_SL "1052466(1)|1052487(21)|1053088(27)|1053148(3)"; PolyA "ND"; Alt_PolyA "ND"; Reference "LDHU3_29.3530(CDS,product "Acyltransferase_putative)"; Remarks "-"; locus_tag LdHU3_29.locus_006563
LdHU3.29	CBMSO	exon	1053535	1055561	0	-	0	gene_id "LDHU3_29.T3540"; transcript_id "LDHU3_29.T3540"; SL "70"; Alt_SL "1055515(10)"; PolyA "1"; Alt_PolyA "ND"; Reference "LDHU3_29.3540(CDS,product "Acyltransferase_putative)"; Remarks "-"; locus_tag LdHU3_29.locus_006564
LdHU3.29	CBMSO	exon	1055850	1066586	0	-	0	gene_id "LDHU3_29.T3550"; transcript_id "LDHU3_29.T3550"; SL "7"; Alt_SL "1066581(3)"; PolyA "ND"; Alt_PolyA "ND"; Reference "LDHU3_29.3550(CDS,product "hypothetical_protein_conserved)"; Remarks "-"; locus_tag LdHU3_29.locus_006565
LdHU3.29	CBMSO	exon	1066587	1068647	0	-	0	gene_id "LDHU3_29.T3560"; transcript_id "LDHU3_29.T3560"; SL "8"; Alt_SL "ND"; PolyA "ND"; Alt_PolyA "ND"; Reference "unknown"; Remarks "-"; locus_tag LdHU3_29.locus_006566
LdHU3.29	CBMSO	exon	1068952	1069809	0	-	0	gene_id "LDHU3_29.T3570"; transcript_id "LDHU3_29.T3570"; SL "99"; Alt_SL "1069418(2)|1069587(1)|1069788(4)"; PolyA "2"; Alt_PolyA "ND"; Reference "unknown"; Remarks "-"; locus_tag LdHU3_29.locus_006567
LdHU3.29	CBMSO	exon	1070093	1073004	0	-	0	gene_id "LDHU3_29.T3580"; transcript_id "LDHU3_29.T3580"; SL "46"; Alt_SL "ND"; PolyA "1"; Alt_PolyA "ND"; Reference "LDHU3_29.3580(CDS,product "ubiquitin_hydrolase_putative)"; Remarks "-"; locus_tag LdHU3_29.locus_006568
LdHU3.29	CBMSO	exon	1073005	1074223	0	-	0	gene_id "LDHU3_29.T3590"; transcript_id "LDHU3_29.T3590"; SL "12"; Alt_SL "ND"; PolyA "ND"; Alt_PolyA "ND"; Reference "unknown"; Remarks "-"; locus_tag LdHU3_29.locus_006569
LdHU3.29	CBMSO	exon	1074224	1074881	0	-	0	gene_id "LDHU3_29.T3600"; transcript_id "LDHU3_29.T3600"; SL "2"; Alt_SL "1074831(1)"; PolyA "ND"; Alt_PolyA "ND"; Reference "unknown"; Remarks "-"; locus_tag LdHU3_29.locus_006570
LdHU3.29	CBMSO	exon	1074882	1076847	0	-	0	gene_id "LDHU3_29.T3610"; transcript_id "LDHU3_29.T3610"; SL "123"; Alt_SL "1076744(15)|1076802(4)"; PolyA "ND"; Alt_PolyA "ND"; Reference "LDHU3_29.3610(CDS,product "enoyl-CoA_hydratase/isomerase-like_protein)"; Remarks "-"; locus_tag LdHU3_29.locus_006571
LdHU3.29	CBMSO	exon	1076848	1078177	0	-	0	gene_id "LDHU3_29.T3620"; transcript_id "LDHU3_29.T3620"; SL "3"; Alt_SL "ND"; PolyA "ND"; Alt_PolyA "ND"; Reference "unknown"; Remarks "-"; locus_tag LdHU3_29.locus_006572
LdHU3.29	CBMSO	exon	1078178	1080270	0	-	0	gene_id "LDHU3_29.T3630"; transcript_id "LDHU3_29.T3630"; SL "221"; Alt_SL "1080174(2)|1080213(2)|1080239(3)|1080242(6)"; PolyA "ND"; Alt_PolyA "ND"; Reference "LDHU3_29.3630(CDS,product "mitogen-activated_protein_kinase_kinase_putative)"; Remarks "-"; locus_tag LdHU3_29.locus_006573
LdHU3.29	CBMSO	exon	1080592	1081988	0	-	0	gene_id "LDHU3_29.T3640"; transcript_id "LDHU3_29.T3640"; SL "63"; Alt_SL "1081913(1)|1081957(2)|1081965(19)|1081986(2)|1081994(7)|1081998(3)"; PolyA "1"; Alt_PolyA "1080657(1)"; Reference "LDHU3_29.3640(CDS,product "hypothetical_protein_conserved)"; Remarks "-"; locus_tag LdHU3_29.locus_006574
LdHU3.29	CBMSO	exon	1081989	1082909	0	-	0	gene_id "LDHU3_29.T3650"; transcript_id "LDHU3_29.T3650"; SL "115"; Alt_SL "1082821(1)|1082832(5)|1082854(2)"; PolyA "ND"; Alt_PolyA "ND"; Reference "LDHU3_29.3650(CDS,product "Nucleosome_assembly_protein_(NAP)_putative)"; Remarks "-"; locus_tag LdHU3_29.locus_006575
LdHU3.29	CBMSO	exon	1083200	1083899	0	-	0	gene_id "LDHU3_29.T3660"; transcript_id "LDHU3_29.T3660"; SL "97"; Alt_SL "1083814(13)|1083874(1)"; PolyA "2"; Alt_PolyA "1083186(1)"; Reference "LDHU3_29.3660(CDS,product "Ubiquinone_biosynthesis_protein_COQ7_putative)"; Remarks "-"; locus_tag LdHU3_29.locus_006576
LdHU3.29	tvlab	upstream	1083900	1085347	0	.	0	polycistron_lid "LdHU3_29.PC03"; polycistron_rid "LdHU3_29.PC04"; locus_tag LdHU3_29.locus_006577
LdHU3.29	tvlab	polycistron	1085348	1261085	0	+	0	polycistron_id "LdHU3_29.PC04"; gene_count 71; locus_tag LdHU3_29.locus_006578
LdHU3.29	CBMSO	exon	1085348	1087349	0	+	0	gene_id "LDHU3_29.T3670"; transcript_id "LDHU3_29.T3670"; SL "70"; Alt_SL "1085351(11)|1085380(1)|1086665(6)|1086752(3)"; PolyA "ND"; Alt_PolyA "ND"; Reference "LDHU3_29.3670(CDS,product "aspartyl_aminopeptidase_putative)"; Remarks "-"; locus_tag LdHU3_29.locus_006579
LdHU3.29	CBMSO	exon	1087668	1088216	0	+	0	gene_id "LDHU3_29.T3680"; transcript_id "LDHU3_29.T3680"; SL "3143"; Alt_SL "1087675(21)|1087678(6)|1087702(1)"; PolyA "ND"; Alt_PolyA "ND"; Reference "LDHU3_29.3680(CDS,product "60S_ribosomal_protein_L39_putative)"; Remarks "-"; locus_tag LdHU3_29.locus_006580
LdHU3.29	CBMSO	exon	1088217	1090656	0	+	0	gene_id "LDHU3_29.T3690"; transcript_id "LDHU3_29.T3690"; SL "28"; Alt_SL "1088230(18)|1088247(1)|1088269(1)"; PolyA "1"; Alt_PolyA "ND"; Reference "LDHU3_29.3690(CDS,product "kinesin_putative)"; Remarks "-"; locus_tag LdHU3_29.locus_006581
LdHU3.29	CBMSO	exon	1091065	1091696	0	+	0	gene_id "LDHU3_29.T3700"; transcript_id "LDHU3_29.T3700"; SL "89"; Alt_SL "1091044(1)|1091086(3)"; PolyA "ND"; Alt_PolyA "ND"; Reference "unknown"; Remarks "-"; locus_tag LdHU3_29.locus_006582
LdHU3.29	CBMSO	exon	1091697	1094196	0	+	0	gene_id "LDHU3_29.T3710"; transcript_id "LDHU3_29.T3710"; SL "5"; Alt_SL "1091700(1)"; PolyA "ND"; Alt_PolyA "ND"; Reference "LDHU3_29.3710(CDS,product "kinesin_putative)"; Remarks "-"; locus_tag LdHU3_29.locus_006583
LdHU3.29	CBMSO	exon	1094197	1095474	0	+	0	gene_id "LDHU3_29.T3720"; transcript_id "LDHU3_29.T3720"; SL "4"; Alt_SL "1094392(1)"; PolyA "ND"; Alt_PolyA "ND"; Reference "unknown"; Remarks "-"; locus_tag LdHU3_29.locus_006584
LdHU3.29	CBMSO	exon	1095475	1097969	0	+	0	gene_id "LDHU3_29.T3730"; transcript_id "LDHU3_29.T3730"; SL "12"; Alt_SL "1095547(2)"; PolyA "ND"; Alt_PolyA "ND"; Reference "unknown"; Remarks "-"; locus_tag LdHU3_29.locus_006585
LdHU3.29	CBMSO	exon	1097970	1100828	0	+	0	gene_id "LDHU3_29.T3740"; transcript_id "LDHU3_29.T3740"; SL "74"; Alt_SL "1097977(5)|1098216(1)"; PolyA "ND"; Alt_PolyA "ND"; Reference "LDHU3_29.3740(CDS,product "NLI_interacting_factor-like_phosphatase_putative)"; Remarks "-"; locus_tag LdHU3_29.locus_006586
LdHU3.29	CBMSO	exon	1100829	1101953	0	+	0	gene_id "LDHU3_29.T3750"; transcript_id "LDHU3_29.T3750"; SL "2"; Alt_SL "1101161(2)"; PolyA "ND"; Alt_PolyA "ND"; Reference "unknown"; Remarks "-"; locus_tag LdHU3_29.locus_006587
LdHU3.29	CBMSO	exon	1101954	1104759	0	+	0	gene_id "LDHU3_29.T3760"; transcript_id "LDHU3_29.T3760"; SL "48"; Alt_SL "1101982(1)"; PolyA "3"; Alt_PolyA "1104645(1)|1104767(1)"; Reference "LDHU3_29.3760(CDS,product "Acyltransferase_putative)"; Remarks "-"; locus_tag LdHU3_29.locus_006588
LdHU3.29	CBMSO	exon	1105115	1107616	0	+	0	gene_id "LDHU3_29.T3770"; transcript_id "LDHU3_29.T3770"; SL "16"; Alt_SL "1105108(13)|1105159(3)"; PolyA "1"; Alt_PolyA "1107606(1)"; Reference "LDHU3_29.3770(CDS,product "hypothetical_protein_conserved)"; Remarks "-"; locus_tag LdHU3_29.locus_006589
LdHU3.29	CBMSO	exon	1107956	1111355	0	+	0	gene_id "LDHU3_29.T3780"; transcript_id "LDHU3_29.T3780"; SL "37"; Alt_SL "1107958(2)|1107961(5)|1107969(1)"; PolyA "1"; Alt_PolyA "1111288(1)"; Reference "LDHU3_29.3780(CDS,product "hypothetical_protein_conserved)"; Remarks "-"; locus_tag LdHU3_29.locus_006590
LdHU3.29	CBMSO	exon	1111701	1116170	0	+	0	gene_id "LDHU3_29.T3790"; transcript_id "LDHU3_29.T3790"; SL "114"; Alt_SL "1111715(3)|1111740(3)|1111825(1)"; PolyA "ND"; Alt_PolyA "ND"; Reference "LDHU3_29.3790(CDS,product "3''5''-cyclic_nucleotide_phosphodiesterase,_putative)"; Remarks "-"; locus_tag LdHU3_29.locus_006591
LdHU3.29	CBMSO	exon	1116171	1119373	0	+	0	gene_id "LDHU3_29.T3800"; transcript_id "LDHU3_29.T3800"; SL "19"; Alt_SL "1116213(1)|1116224(2)"; PolyA "1"; Alt_PolyA "1119233(1)"; Reference "unknown"; Remarks "-"; locus_tag LdHU3_29.locus_006592
LdHU3.29	CBMSO	exon	1119683	1123120	0	+	0	gene_id "LDHU3_29.T3810"; transcript_id "LDHU3_29.T3810"; SL "143"; Alt_SL "1119599(1)|1119617(1)|1119634(1)|1119685(5)|1119696(4)"; PolyA "ND"; Alt_PolyA "ND"; Reference "LDHU3_29.3810(CDS,product "heat_shock_protein_20_putative)"; Remarks "-"; locus_tag LdHU3_29.locus_006593
LdHU3.29	CBMSO	exon	1123121	1125146	0	+	0	gene_id "LDHU3_29.T3820"; transcript_id "LDHU3_29.T3820"; SL "1979"; Alt_SL "1122856(5)|1122923(2)|1122935(3)|1122953(2)|1123025(2)|1123026(2)|1123046(10)|1123066(2)|1123085(1)|1123123(1)|1123130(48)|1123133(3)|1123138(7)"; PolyA "ND"; Alt_PolyA "ND"; Reference "LDHU3_29.3820(CDS,product "60S_ribosomal_protein_L13_putative)"; Remarks "-"; locus_tag LdHU3_29.locus_006594
LdHU3.29	CBMSO	exon	1125147	1126545	0	+	0	gene_id "LDHU3_29.T3830"; transcript_id "LDHU3_29.T3830"; SL "2687"; Alt_SL "1124885(23)|1124943(6)|1124946(2)|1124971(10)|1124972(50)|1124975(25)|1124987(2)|1125031(35)|1125040(2)|1125044(2)|1125045(5)|1125059(4)|1125078(1)|1125091(3)|1125104(1)|1125106(1)|1125165(51)|1125168(6)|1125173(9)"; PolyA "ND"; Alt_PolyA "ND"; Reference "LDHU3_29.3830(CDS,product "60S_ribosomal_protein_L13_putative)"; Remarks "-"; locus_tag LdHU3_29.locus_006595
LdHU3.29	CBMSO	exon	1126546	1130665	0	+	0	gene_id "LDHU3_29.T3840"; transcript_id "LDHU3_29.T3840"; SL "44"; Alt_SL "1126557(2)"; PolyA "ND"; Alt_PolyA "ND"; Reference "LDHU3_29.3840(CDS,product "hypothetical_protein_conserved)"; Remarks "-"; locus_tag LdHU3_29.locus_006596
LdHU3.29	CBMSO	exon	1131038	1133744	0	+	0	gene_id "LDHU3_29.T3850"; transcript_id "LDHU3_29.T3850"; SL "38"; Alt_SL "1131015(1)|1131041(2)"; PolyA "ND"; Alt_PolyA "ND"; Reference "LDHU3_29.3850(CDS,product "protein_kinase_putative)"; Remarks "-"; locus_tag LdHU3_29.locus_006597
LdHU3.29	CBMSO	exon	1133745	1134160	0	+	0	gene_id "LDHU3_29.T3860"; transcript_id "LDHU3_29.T3860"; SL "12"; Alt_SL "1133748(4)"; PolyA "ND"; Alt_PolyA "ND"; Reference "unknown"; Remarks "-"; locus_tag LdHU3_29.locus_006598
LdHU3.29	CBMSO	exon	1134501	1138436	0	+	0	gene_id "LDHU3_29.T3870"; transcript_id "LDHU3_29.T3870"; SL "55"; Alt_SL "1134498(25)|1134503(3)|1134510(2)|1134714(11)"; PolyA "2"; Alt_PolyA "1138475(1)"; Reference "LDHU3_29.3870(CDS,product "vacuolar_protein_sorting-associated_protein_4)"; Remarks "-"; locus_tag LdHU3_29.locus_006599
LdHU3.29	CBMSO	exon	1138644	1141152	0	+	0	gene_id "LDHU3_29.T3880"; transcript_id "LDHU3_29.T3880"; SL "387"; Alt_SL "1138643(13)|1138659(1)|1138697(110)|1138704(37)|1138801(1)"; PolyA "ND"; Alt_PolyA "ND"; Reference "LDHU3_29.3880(CDS,product "ATP-dependent_phosphofructokinase)"; Remarks "-"; locus_tag LdHU3_29.locus_006600
LdHU3.29	CBMSO	exon	1141153	1143751	0	+	0	gene_id "LDHU3_29.T3890"; transcript_id "LDHU3_29.T3890"; SL "14"; Alt_SL "1141020(2)|1141406(1)"; PolyA "10"; Alt_PolyA "1143424(1)|1143486(1)|1143493(2)|1143522(3)|1143542(4)|1143746(1)|1143755(7)|1143759(1)"; Reference "unknown"; Remarks "-"; locus_tag LdHU3_29.locus_006601
LdHU3.29	CBMSO	exon	1143955	1145811	0	+	0	gene_id "LDHU3_29.T3900"; transcript_id "LDHU3_29.T3900"; SL "40"; Alt_SL "1143768(6)|1143976(25)"; PolyA "1"; Alt_PolyA "1145700(1)"; Reference "LDHU3_29.3900(CDS,product "MIZ/SP-RING_zinc_finger_containing_protein_putative)"; Remarks "-"; locus_tag LdHU3_29.locus_006602
LdHU3.29	CBMSO	exon	1146152	1149067	0	+	0	gene_id "LDHU3_29.T3910"; transcript_id "LDHU3_29.T3910"; SL "38"; Alt_SL "1146175(1)"; PolyA "2"; Alt_PolyA "1148975(1)|1149059(1)"; Reference "LDHU3_29.3910(CDS,product "hypothetical_protein_conserved)"; Remarks "-"; locus_tag LdHU3_29.locus_006603
LdHU3.29	CBMSO	exon	1149394	1152843	0	+	0	gene_id "LDHU3_29.T3920"; transcript_id "LDHU3_29.T3920"; SL "48"; Alt_SL "1149348(3)"; PolyA "ND"; Alt_PolyA "ND"; Reference "LDHU3_29.3920(CDS,product "NOL1/NOP2/sun_family/FtsJ-like_methyltransferase_putative)"; Remarks "-"; locus_tag LdHU3_29.locus_006604
LdHU3.29	CBMSO	exon	1153046	1157789	0	+	0	gene_id "LDHU3_29.T3930"; transcript_id "LDHU3_29.T3930"; SL "33"; Alt_SL "1153052(15)"; PolyA "ND"; Alt_PolyA "ND"; Reference "LDHU3_29.3930(CDS,product "RNA_polymerase-associated_protein_CTR9_putative)"; Remarks "-"; locus_tag LdHU3_29.locus_006605
LdHU3.29	CBMSO	exon	1157790	1160467	0	+	0	gene_id "LDHU3_29.T3940"; transcript_id "LDHU3_29.T3940"; SL "156"; Alt_SL "1157850(8)|1159775(7)|1159820(1)"; PolyA "1"; Alt_PolyA "1159905(1)|1159911(1)"; Reference "LDHU3_29.3940(CDS,product "Domain_of_unknown_function_(DUF4586)_putative)"; Remarks "-"; locus_tag LdHU3_29.locus_006606
LdHU3.29	CBMSO	exon	1160468	1164797	0	+	0	gene_id "LDHU3_29.T3950"; transcript_id "LDHU3_29.T3950"; SL "158"; Alt_SL "1160391(37)|1160532(14)|1160548(1)|1160595(1)|1160759(2)"; PolyA "4"; Alt_PolyA "1164501(1)|1164769(1)|1164817(1)|1164818(1)|1164820(1)|1164831(1)"; Reference "LDHU3_29.3950(CDS,product "serine/threonine-protein_kinase_putative)"; Remarks "-"; locus_tag LdHU3_29.locus_006607
LdHU3.29	CBMSO	exon	1165186	1168032	0	+	0	gene_id "LDHU3_29.T3960"; transcript_id "LDHU3_29.T3960"; SL "23"; Alt_SL "1165191(1)"; PolyA "ND"; Alt_PolyA "ND"; Reference "LDHU3_29.3960(CDS,product "hypothetical_protein_conserved)"; Remarks "-"; locus_tag LdHU3_29.locus_006608
LdHU3.29	CBMSO	exon	1168033	1169390	0	+	0	gene_id "LDHU3_29.T3970"; transcript_id "LDHU3_29.T3970"; SL "4"; Alt_SL "ND"; PolyA "ND"; Alt_PolyA "ND"; Reference "unknown"; Remarks "-"; locus_tag LdHU3_29.locus_006609
LdHU3.29	CBMSO	exon	1169391	1172193	0	+	0	gene_id "LDHU3_29.T3980"; transcript_id "LDHU3_29.T3980"; SL "34"; Alt_SL "1169266(3)"; PolyA "1"; Alt_PolyA "ND"; Reference "LDHU3_29.3980(CDS,product "hypothetical_protein_conserved)"; Remarks "-"; locus_tag LdHU3_29.locus_006610
LdHU3.29	CBMSO	exon	1172586	1175494	0	+	0	gene_id "LDHU3_29.T3990"; transcript_id "LDHU3_29.T3990"; SL "83"; Alt_SL "1172520(4)|1172609(13)|1172645(1)|1173657(1)|1173729(6)"; PolyA "2"; Alt_PolyA "1175479(1)|1175486(1)"; Reference "LDHU3_29.3990(CDS,product "poly(A)_polymerase_putative)"; Remarks "-"; locus_tag LdHU3_29.locus_006611
LdHU3.29	CBMSO	exon	1175757	1178153	0	+	0	gene_id "LDHU3_29.T4000"; transcript_id "LDHU3_29.T4000"; SL "48"; Alt_SL "1175766(2)|1175830(1)"; PolyA "1"; Alt_PolyA "1177746(1)"; Reference "LDHU3_29.4000(CDS,product "hypothetical_protein_conserved)"; Remarks "-"; locus_tag LdHU3_29.locus_006612
LdHU3.29	CBMSO	exon	1178544	1179894	0	+	0	gene_id "LDHU3_29.T4010"; transcript_id "LDHU3_29.T4010"; SL "90"; Alt_SL "1178491(42)|1178524(1)|1178554(22)|1178566(1)"; PolyA "1"; Alt_PolyA "1179893(1)"; Reference "LDHU3_29.4010(CDS,product "hypothetical_protein_conserved)"; Remarks "-"; locus_tag LdHU3_29.locus_006613
LdHU3.29	CBMSO	exon	1180120	1181140	0	+	0	gene_id "LDHU3_29.T4020"; transcript_id "LDHU3_29.T4020"; SL "238"; Alt_SL "1179622(45)|1179672(2)|1180125(45)|1180130(26)|1180151(3)|1180221(1)"; PolyA "ND"; Alt_PolyA "ND"; Reference "unknown"; Remarks "-"; locus_tag LdHU3_29.locus_006614
LdHU3.29	CBMSO	exon	1181141	1182046	0	+	0	gene_id "LDHU3_29.T4030"; transcript_id "LDHU3_29.T4030"; SL "105"; Alt_SL "ND"; PolyA "ND"; Alt_PolyA "ND"; Reference "unknown"; Remarks "-"; locus_tag LdHU3_29.locus_006615
LdHU3.29	CBMSO	exon	1182047	1186126	0	+	0	gene_id "LDHU3_29.T4040"; transcript_id "LDHU3_29.T4040"; SL "47"; Alt_SL "1181968(1)|1181985(4)|1182050(1)"; PolyA "1"; Alt_PolyA "ND"; Reference "LDHU3_29.4040(CDS,product "SAM_domain_(Sterile_alpha_motif)_putative)"; Remarks "-"; locus_tag LdHU3_29.locus_006616
LdHU3.29	CBMSO	exon	1186367	1187704	0	+	0	gene_id "LDHU3_29.T4050"; transcript_id "LDHU3_29.T4050"; SL "28"; Alt_SL "1186398(1)"; PolyA "ND"; Alt_PolyA "ND"; Reference "unknown"; Remarks "-"; locus_tag LdHU3_29.locus_006617
LdHU3.29	CBMSO	exon	1187705	1189552	0	+	0	gene_id "LDHU3_29.T4060"; transcript_id "LDHU3_29.T4060"; SL "89"; Alt_SL "1187629(2)|1187724(1)|1187733(8)|1187744(1)"; PolyA "ND"; Alt_PolyA "ND"; Reference "LDHU3_29.4060(CDS,product "hypothetical_protein_conserved)"; Remarks "-"; locus_tag LdHU3_29.locus_006618
LdHU3.29	CBMSO	exon	1189771	1193745	0	+	0	gene_id "LDHU3_29.T4070"; transcript_id "LDHU3_29.T4070"; SL "37"; Alt_SL "1189859(2)|1189891(1)|1191497(2)"; PolyA "1"; Alt_PolyA "ND"; Reference "LDHU3_29.4070(CDS,product "Nuclear_condensing_complex_subunits_C-_domain_containing_protein_putative)"; Remarks "-"; locus_tag LdHU3_29.locus_006619
LdHU3.29	CBMSO	exon	1194202	1197569	0	+	0	gene_id "LDHU3_29.T4080"; transcript_id "LDHU3_29.T4080"; SL "27"; Alt_SL "1194248(2)|1194272(1)"; PolyA "1"; Alt_PolyA "ND"; Reference "LDHU3_29.4080(CDS,product "helicase_putative)"; Remarks "-"; locus_tag LdHU3_29.locus_006620
LdHU3.29	CBMSO	exon	1197878	1200947	0	+	0	gene_id "LDHU3_29.T4090"; transcript_id "LDHU3_29.T4090"; SL "52"; Alt_SL "1200302(3)"; PolyA "ND"; Alt_PolyA "ND"; Reference "LDHU3_29.4090(CDS,product "serine/threonine-protein_kinase_Nek_putative)"; Remarks "-"; locus_tag LdHU3_29.locus_006621
LdHU3.29	CBMSO	exon	1200948	1202779	0	+	0	gene_id "LDHU3_29.T4100"; transcript_id "LDHU3_29.T4100"; SL "42"; Alt_SL "1200985(1)|1200991(1)"; PolyA "ND"; Alt_PolyA "ND"; Reference "unknown"; Remarks "-"; locus_tag LdHU3_29.locus_006622
LdHU3.29	CBMSO	exon	1202780	1206518	0	+	0	gene_id "LDHU3_29.T4110"; transcript_id "LDHU3_29.T4110"; SL "21"; Alt_SL "1202723(3)|1202783(7)|1202786(2)"; PolyA "1"; Alt_PolyA "ND"; Reference "LDHU3_29.4110(CDS,product "3'',5''-cyclic_nucleotide_phosphodiesterase,_putative)"; Remarks "-"; locus_tag LdHU3_29.locus_006623
LdHU3.29	CBMSO	exon	1207005	1208775	0	+	0	gene_id "LDHU3_29.T4120"; transcript_id "LDHU3_29.T4120"; SL "61"; Alt_SL "1206921(1)|1207031(3)|1207080(11)"; PolyA "1"; Alt_PolyA "ND"; Reference "LDHU3_29.4120(CDS,product "hypothetical_protein_conserved)"; Remarks "-"; locus_tag LdHU3_29.locus_006624
LdHU3.29	CBMSO	exon	1209099	1212667	0	+	0	gene_id "LDHU3_29.T4130"; transcript_id "LDHU3_29.T4130"; SL "15"; Alt_SL "1209105(3)"; PolyA "ND"; Alt_PolyA "ND"; Reference "LDHU3_29.4130(CDS,product "hypothetical_protein_conserved)"; Remarks "-"; locus_tag LdHU3_29.locus_006625
LdHU3.29	CBMSO	exon	1212668	1214220	0	+	0	gene_id "LDHU3_29.T4140"; transcript_id "LDHU3_29.T4140"; SL "124"; Alt_SL "1212600(1)|1212670(5)|1212677(3)|1212709(4)"; PolyA "ND"; Alt_PolyA "ND"; Reference "LDHU3_29.4140(CDS,product "Periplasmic_copper-binding_protein_(NosD)/Right_handed_beta_helix_region_containing_protein_putative)"; Remarks "-"; locus_tag LdHU3_29.locus_006626
LdHU3.29	CBMSO	exon	1214221	1217873	0	+	0	gene_id "LDHU3_29.T4150"; transcript_id "LDHU3_29.T4150"; SL "64"; Alt_SL "1214229(5)|1214236(1)|1214344(1)|1214440(3)"; PolyA "5"; Alt_PolyA "ND"; Reference "LDHU3_29.4150(CDS,product "serine/threonine_protein_kinase_putative)"; Remarks "-"; locus_tag LdHU3_29.locus_006627
LdHU3.29	CBMSO	exon	1218226	1219924	0	+	0	gene_id "LDHU3_29.T4160"; transcript_id "LDHU3_29.T4160"; SL "61"; Alt_SL "1218162(1)"; PolyA "1"; Alt_PolyA "ND"; Reference "LDHU3_29.4160(CDS,product "START_domain_containing_protein_putative)"; Remarks "-"; locus_tag LdHU3_29.locus_006628
LdHU3.29	CBMSO	exon	1220337	1222300	0	+	0	gene_id "LDHU3_29.T4170"; transcript_id "LDHU3_29.T4170"; SL "113"; Alt_SL "1220243(5)|1220353(2)|1220357(1)"; PolyA "ND"; Alt_PolyA "ND"; Reference "LDHU3_29.4170(CDS,product "actin-like_protein_putative)"; Remarks "-"; locus_tag LdHU3_29.locus_006629
LdHU3.29	CBMSO	exon	1222301	1223295	0	+	0	gene_id "LDHU3_29.T4180"; transcript_id "LDHU3_29.T4180"; SL "77"; Alt_SL "1221943(2)|1222315(9)"; PolyA "ND"; Alt_PolyA "ND"; Reference "LDHU3_29.4180(CDS,product "hypothetical_protein_conserved)"; Remarks "-"; locus_tag LdHU3_29.locus_006630
LdHU3.29	CBMSO	exon	1223296	1225465	0	+	0	gene_id "LDHU3_29.T4190"; transcript_id "LDHU3_29.T4190"; SL "95"; Alt_SL "1223298(8)|1223306(16)"; PolyA "2"; Alt_PolyA "1225435(2)"; Reference "LDHU3_29.4190(CDS,product "Putative_intraflagellar_transport_protein_C3)"; Remarks "-"; locus_tag LdHU3_29.locus_006631
LdHU3.29	CBMSO	exon	1225931	1227246	0	+	0	gene_id "LDHU3_29.T4200"; transcript_id "LDHU3_29.T4200"; SL "93"; Alt_SL "1225963(1)|1225990(1)|1226271(2)"; PolyA "ND"; Alt_PolyA "ND"; Reference "LDHU3_29.4200(CDS,product "hypothetical_protein_conserved)"; Remarks "-"; locus_tag LdHU3_29.locus_006632
LdHU3.29	CBMSO	exon	1227247	1229238	0	+	0	gene_id "LDHU3_29.T4210"; transcript_id "LDHU3_29.T4210"; SL "215"; Alt_SL "1227312(4)"; PolyA "ND"; Alt_PolyA "ND"; Reference "LDHU3_29.4210(CDS,product "mitochondrial_carrier_protein-like_protein)"; Remarks "-"; locus_tag LdHU3_29.locus_006633
LdHU3.29	CBMSO	exon	1229239	1231001	0	+	0	gene_id "LDHU3_29.T4220"; transcript_id "LDHU3_29.T4220"; SL "19"; Alt_SL "1229251(9)"; PolyA "1"; Alt_PolyA "1230945(1)"; Reference "unknown"; Remarks "-"; locus_tag LdHU3_29.locus_006634
LdHU3.29	CBMSO	exon	1231407	1232158	0	+	0	gene_id "LDHU3_29.T4230"; transcript_id "LDHU3_29.T4230"; SL "60"; Alt_SL "1231437(2)|1231706(2)"; PolyA "ND"; Alt_PolyA "ND"; Reference "LDHU3_29.4230(CDS,product "hypothetical_protein_conserved)"; Remarks "-"; locus_tag LdHU3_29.locus_006635
LdHU3.29	CBMSO	exon	1232159	1234431	0	+	0	gene_id "LDHU3_29.T4240"; transcript_id "LDHU3_29.T4240"; SL "5"; Alt_SL "ND"; PolyA "3"; Alt_PolyA "1234412(1)"; Reference "unknown"; Remarks "-"; locus_tag LdHU3_29.locus_006636
LdHU3.29	CBMSO	exon	1234826	1238146	0	+	0	gene_id "LDHU3_29.T4250"; transcript_id "LDHU3_29.T4250"; SL "83"; Alt_SL "1234842(1)|1234867(1)"; PolyA "4"; Alt_PolyA "1238141(1)|1238150(2)|1238156(1)"; Reference "LDHU3_29.4250(CDS,product "inosine-adenosine-guanosine-nucleosidehydrolase_putative)"; Remarks "-"; locus_tag LdHU3_29.locus_006637
LdHU3.29	CBMSO	exon	1238490	1241127	0	+	0	gene_id "LDHU3_29.T4260"; transcript_id "LDHU3_29.T4260"; SL "44"; Alt_SL "1238497(17)|1238524(1)|1238569(5)|1238575(1)"; PolyA "1"; Alt_PolyA "ND"; Reference "LDHU3_29.4260(CDS,product "ribonuclease_inhibitor-like_protein)"; Remarks "-"; locus_tag LdHU3_29.locus_006638
LdHU3.29	CBMSO	exon	1241518	1243099	0	+	0	gene_id "LDHU3_29.T4270"; transcript_id "LDHU3_29.T4270"; SL "14"; Alt_SL "1241540(13)|1241598(1)"; PolyA "ND"; Alt_PolyA "ND"; Reference "LDHU3_29.4270(CDS,product "hypothetical_protein_conserved)"; Remarks "-"; locus_tag LdHU3_29.locus_006639
LdHU3.29	CBMSO	exon	1243100	1246757	0	+	0	gene_id "LDHU3_29.T4280"; transcript_id "LDHU3_29.T4280"; SL "541"; Alt_SL "1242904(2)|1243000(5)|1243005(1)|1243025(1)|1243032(1)|1243049(1)|1243060(1)|1243097(1)|1243101(1)|1243263(3)"; PolyA "ND"; Alt_PolyA "ND"; Reference "LDHU3_29.4280(CDS,product "RNA_recognition_motif._(a.k.a._RRM_RBD_or_RNP_domain)/RNA_recognition_motif_(a.k.a._RRM_RBD_or_RNP_domain)_putative)"; Remarks "-"; locus_tag LdHU3_29.locus_006640
LdHU3.29	CBMSO	exon	1246758	1247308	0	+	0	gene_id "LDHU3_29.T4290"; transcript_id "LDHU3_29.T4290"; SL "5"; Alt_SL "ND"; PolyA "ND"; Alt_PolyA "ND"; Reference "unknown"; Remarks "-"; locus_tag LdHU3_29.locus_006641
LdHU3.29	CBMSO	exon	1247309	1248648	0	+	0	gene_id "LDHU3_29.T4300"; transcript_id "LDHU3_29.T4300"; SL "9"; Alt_SL "1247036(2)"; PolyA "ND"; Alt_PolyA "ND"; Reference "unknown"; Remarks "-"; locus_tag LdHU3_29.locus_006642
LdHU3.29	CBMSO	exon	1248649	1249736	0	+	0	gene_id "LDHU3_29.T4310"; transcript_id "LDHU3_29.T4310"; SL "53"; Alt_SL "1248655(2)"; PolyA "2"; Alt_PolyA "1249733(1)"; Reference "LDHU3_29.4310(CDS,product "hypothetical_protein_conserved)"; Remarks "-"; locus_tag LdHU3_29.locus_006643
LdHU3.29	CBMSO	exon	1250055	1250916	0	+	0	gene_id "LDHU3_29.T4320"; transcript_id "LDHU3_29.T4320"; SL "88"; Alt_SL "1249933(2)|1250058(5)|1250082(1)|1250192(1)"; PolyA "ND"; Alt_PolyA "ND"; Reference "LDHU3_29.4320(CDS,product "hypothetical_protein_conserved)"; Remarks "-"; locus_tag LdHU3_29.locus_006644
LdHU3.29	CBMSO	exon	1250917	1251966	0	+	0	gene_id "LDHU3_29.T4330"; transcript_id "LDHU3_29.T4330"; SL "3712"; Alt_SL "1250809(2)|1250851(2)|1250858(5)|1250885(1)|1250912(2)|1250930(5)|1250933(134)"; PolyA "ND"; Alt_PolyA "ND"; Reference "LDHU3_29.4330(CDS,product "40S_ribosomal_protein_S19-like_protein)"; Remarks "-"; locus_tag LdHU3_29.locus_006645
LdHU3.29	CBMSO	exon	1251967	1253407	0	+	0	gene_id "LDHU3_29.T4340"; transcript_id "LDHU3_29.T4340"; SL "50"; Alt_SL "1252058(2)|1252067(3)"; PolyA "ND"; Alt_PolyA "ND"; Reference "LDHU3_29.4340(CDS,product "hypothetical_protein_conserved)"; Remarks "-"; locus_tag LdHU3_29.locus_006646
LdHU3.29	CBMSO	exon	1253638	1255815	0	+	0	gene_id "LDHU3_29.T4350"; transcript_id "LDHU3_29.T4350"; SL "119"; Alt_SL "1253573(17)|1253604(52)|1253644(1)|1253679(6)|1253682(5)|1253685(1)|1253721(1)"; PolyA "ND"; Alt_PolyA "ND"; Reference "unknown"; Remarks "-"; locus_tag LdHU3_29.locus_006647
LdHU3.29	CBMSO	exon	1255816	1257118	0	+	0	gene_id "LDHU3_29.T4360"; transcript_id "LDHU3_29.T4360"; SL "9"; Alt_SL "1255846(1)"; PolyA "1"; Alt_PolyA "1257112(1)"; Reference "unknown"; Remarks "-"; locus_tag LdHU3_29.locus_006648
LdHU3.29	CBMSO	exon	1257417	1261085	0	+	0	gene_id "LDHU3_29.T4370"; transcript_id "LDHU3_29.T4370"; SL "15"; Alt_SL "1257451(2)|1257509(3)|1257546(1)"; PolyA "2"; Alt_PolyA "ND"; Reference "LDHU3_29.4370(CDS,product "Leucine_rich_repeat_putative)"; Remarks "-"; locus_tag LdHU3_29.locus_006649
LdHU3.29	tvlab	upstream	1261086	1263082	0	.	0	polycistron_lid "LdHU3_29.PC04"; polycistron_rid "LdHU3_29.PC-1"; locus_tag LdHU3_29.locus_006650
LdHU3.30	tvlab	downstream	1	375	0	.	0	polycistron_lid "LdHU3_30."; polycistron_rid "LdHU3_30.PC01"; locus_tag LdHU3_30.locus_006651
LdHU3.30	tvlab	polycistron	376	230370	0	-	0	polycistron_id "LdHU3_30.PC01"; gene_count 95; locus_tag LdHU3_30.locus_006652
LdHU3.30	CBMSO	exon	376	923	0	-	0	gene_id "LDHU3_30.T0010"; transcript_id "LDHU3_30.T0010"; SL "93"; Alt_SL "919(16)"; PolyA "1"; Alt_PolyA "ND"; Reference "unknown"; Remarks "-"; locus_tag LdHU3_30.locus_006653
LdHU3.30	CBMSO	exon	924	2520	0	-	0	gene_id "LDHU3_30.T0020"; transcript_id "LDHU3_30.T0020"; SL "181"; Alt_SL "2427(1)|2503(2)|2506(7)|2514(9)"; PolyA "ND"; Alt_PolyA "ND"; Reference "LDHU3_30.0020(CDS,product "hypothetical_protein)"; Remarks "-"; locus_tag LdHU3_30.locus_006654
LdHU3.30	CBMSO	exon	2897	3512	0	-	0	gene_id "LDHU3_30.T0030"; transcript_id "LDHU3_30.T0030"; SL "3"; Alt_SL "ND"; PolyA "ND"; Alt_PolyA "ND"; Reference "unknown"; Remarks "-"; locus_tag LdHU3_30.locus_006655
LdHU3.30	CBMSO	exon	3513	4267	0	-	0	gene_id "LDHU3_30.T0040"; transcript_id "LDHU3_30.T0040"; SL "6"; Alt_SL "4380(3)|4397(2)"; PolyA "ND"; Alt_PolyA "ND"; Reference "unknown"; Remarks "-"; locus_tag LdHU3_30.locus_006656
LdHU3.30	CBMSO	exon	4268	5469	0	-	0	gene_id "LDHU3_30.T0050"; transcript_id "LDHU3_30.T0050"; SL "34"; Alt_SL "5290(1)|5434(2)|5475(1)|5480(19)|5503(1)|5690(3)"; PolyA "ND"; Alt_PolyA "ND"; Reference "unknown"; Remarks "-"; locus_tag LdHU3_30.locus_006657
LdHU3.30	CBMSO	exon	5733	7882	0	-	0	gene_id "LDHU3_30.T0060"; transcript_id "LDHU3_30.T0060"; SL "80"; Alt_SL "6963(1)|7060(2)|7091(8)|7732(1)|7797(6)|7856(24)|7878(3)"; PolyA "3"; Alt_PolyA "ND"; Reference "LDHU3_30.0060(CDS,product "Alpha/beta_hydrolase_family/alpha/beta_hydrolase_fold_putative)"; Remarks "-"; locus_tag LdHU3_30.locus_006658
LdHU3.30	CBMSO	exon	8199	9252	0	-	0	gene_id "LDHU3_30.T0070"; transcript_id "LDHU3_30.T0070"; SL "122"; Alt_SL "9184(82)|9287(1)"; PolyA "2"; Alt_PolyA "8201(1)"; Reference "LDHU3_30.0070(CDS,product "cyclophilin_9_putative)"; Remarks "-"; locus_tag LdHU3_30.locus_006659
LdHU3.30	CBMSO	exon	9253	10848	0	-	0	gene_id "LDHU3_30.T0080"; transcript_id "LDHU3_30.T0080"; SL "85"; Alt_SL "10688(1)|10727(2)|10760(1)|10771(1)|10776(1)|11190(7)"; PolyA "ND"; Alt_PolyA "ND"; Reference "LDHU3_30.0080(CDS,product "hypothetical_protein_conserved)"; Remarks "-"; locus_tag LdHU3_30.locus_006660
LdHU3.30	CBMSO	exon	10849	12413	0	-	0	gene_id "LDHU3_30.T0090"; transcript_id "LDHU3_30.T0090"; SL "128"; Alt_SL "12241(1)|12257(1)|12268(2)|12360(18)|12411(1)|12479(1)"; PolyA "ND"; Alt_PolyA "ND"; Reference "LDHU3_30.0090(CDS,product "Uncharacterised_protein_family_(UPF0220)_putative)"; Remarks "-"; locus_tag LdHU3_30.locus_006661
LdHU3.30	CBMSO	exon	12884	16101	0	-	0	gene_id "LDHU3_30.T0100"; transcript_id "LDHU3_30.T0100"; SL "57"; Alt_SL "15932(8)|16081(1)|16087(13)|16115(1)|16168(1)"; PolyA "2"; Alt_PolyA "12849(1)|12890(1)"; Reference "LDHU3_30.0100(CDS,product "MATH_domain_containing_protein_putative)"; Remarks "-"; locus_tag LdHU3_30.locus_006662
LdHU3.30	CBMSO	exon	16102	17637	0	-	0	gene_id "LDHU3_30.T0110"; transcript_id "LDHU3_30.T0110"; SL "101"; Alt_SL "17608(2)"; PolyA "ND"; Alt_PolyA "ND"; Reference "LDHU3_30.0110(CDS,product "hypothetical_protein_conserved)"; Remarks "-"; locus_tag LdHU3_30.locus_006663
LdHU3.30	CBMSO	exon	17638	19591	0	-	0	gene_id "LDHU3_30.T0120"; transcript_id "LDHU3_30.T0120"; SL "20"; Alt_SL "19442(1)|19517(8)|19588(3)|19603(1)"; PolyA "ND"; Alt_PolyA "ND"; Reference "LDHU3_30.0120(CDS,product "hypothetical_protein_conserved)"; Remarks "-"; locus_tag LdHU3_30.locus_006664
LdHU3.30	CBMSO	exon	19808	21841	0	-	0	gene_id "LDHU3_30.T0130"; transcript_id "LDHU3_30.T0130"; SL "66"; Alt_SL "21741(3)|21890(7)"; PolyA "2"; Alt_PolyA "19798(1)|19987(1)"; Reference "LDHU3_30.0130(CDS,product "mitotic_cyclin_putative)"; Remarks "-"; locus_tag LdHU3_30.locus_006665
LdHU3.30	CBMSO	exon	21842	22607	0	-	0	gene_id "LDHU3_30.T0140"; transcript_id "LDHU3_30.T0140"; SL "19"; Alt_SL "ND"; PolyA "ND"; Alt_PolyA "ND"; Reference "unknown"; Remarks "-"; locus_tag LdHU3_30.locus_006666
LdHU3.30	CBMSO	exon	22608	24169	0	-	0	gene_id "LDHU3_30.T0150"; transcript_id "LDHU3_30.T0150"; SL "20"; Alt_SL "24123(2)|24207(1)"; PolyA "ND"; Alt_PolyA "ND"; Reference "unknown"; Remarks "-"; locus_tag LdHU3_30.locus_006667
LdHU3.30	CBMSO	exon	24170	25219	0	-	0	gene_id "LDHU3_30.T0160"; transcript_id "LDHU3_30.T0160"; SL "24"; Alt_SL "24788(2)|25189(2)|25262(1)"; PolyA "ND"; Alt_PolyA "ND"; Reference "unknown"; Remarks "-"; locus_tag LdHU3_30.locus_006668
LdHU3.30	CBMSO	exon	25220	27330	0	-	0	gene_id "LDHU3_30.T0170"; transcript_id "LDHU3_30.T0170"; SL "195"; Alt_SL "27286(3)|27327(36)"; PolyA "ND"; Alt_PolyA "ND"; Reference "LDHU3_30.0170(CDS,product "hypothetical_protein_conserved)"; Remarks "-"; locus_tag LdHU3_30.locus_006669
LdHU3.30	CBMSO	exon	27331	28393	0	-	0	gene_id "LDHU3_30.T0180"; transcript_id "LDHU3_30.T0180"; SL "105"; Alt_SL "28268(3)|28309(1)|28324(58)|28606(2)"; PolyA "ND"; Alt_PolyA "ND"; Reference "unknown"; Remarks "-"; locus_tag LdHU3_30.locus_006670
LdHU3.30	CBMSO	exon	28530	30163	0	-	0	gene_id "LDHU3_30.T0190"; transcript_id "LDHU3_30.T0190"; SL "75"; Alt_SL "30070(1)|30099(1)|30155(6)"; PolyA "1"; Alt_PolyA "28573(1)"; Reference "LDHU3_30.0190(CDS,product "hypothetical_protein)"; Remarks "-"; locus_tag LdHU3_30.locus_006671
LdHU3.30	CBMSO	exon	30590	35951	0	-	0	gene_id "LDHU3_30.T0200"; transcript_id "LDHU3_30.T0200"; SL "10"; Alt_SL "35942(3)"; PolyA "1"; Alt_PolyA "ND"; Reference "LDHU3_30.0200(CDS,product "hypothetical_protein_conserved)"; Remarks "-"; locus_tag LdHU3_30.locus_006672
LdHU3.30	CBMSO	exon	36295	38144	0	-	0	gene_id "LDHU3_30.T0210"; transcript_id "LDHU3_30.T0210"; SL "33"; Alt_SL "36678(2)|36929(2)|37057(1)|37085(1)|37113(2)|37164(5)|37997(3)|38100(1)"; PolyA "1"; Alt_PolyA "ND"; Reference "LDHU3_30.0210(CDS,product "hypothetical_protein_conserved)"; Remarks "-"; locus_tag LdHU3_30.locus_006673
LdHU3.30	CBMSO	exon	38145	39999	0	-	0	gene_id "LDHU3_30.T0220"; transcript_id "LDHU3_30.T0220"; SL "4"; Alt_SL "ND"; PolyA "ND"; Alt_PolyA "ND"; Reference "unknown"; Remarks "-"; locus_tag LdHU3_30.locus_006674
LdHU3.30	CBMSO	exon	40000	42528	0	-	0	gene_id "LDHU3_30.T0230"; transcript_id "LDHU3_30.T0230"; SL "44"; Alt_SL "42401(7)|42521(3)|42552(38)"; PolyA "ND"; Alt_PolyA "ND"; Reference "LDHU3_30.0230(CDS,product "alkyldihydroxyacetonephosphate_synthase)"; Remarks "-"; locus_tag LdHU3_30.locus_006675
LdHU3.30	CBMSO	exon	42529	45195	0	-	0	gene_id "LDHU3_30.T0240"; transcript_id "LDHU3_30.T0240"; SL "30"; Alt_SL "45093(1)|45102(4)|45128(1)|45245(1)|45261(1)"; PolyA "ND"; Alt_PolyA "ND"; Reference "LDHU3_30.0240(CDS,product "lysyl-tRNA_synthetase_putative)"; Remarks "-"; locus_tag LdHU3_30.locus_006676
LdHU3.30	CBMSO	exon	45196	47627	0	-	0	gene_id "LDHU3_30.T0250"; transcript_id "LDHU3_30.T0250"; SL "49"; Alt_SL "47395(1)|47556(1)|47558(25)"; PolyA "ND"; Alt_PolyA "ND"; Reference "LDHU3_30.0250(CDS,product "Yip1_domain_containing_protein_putative)"; Remarks "-"; locus_tag LdHU3_30.locus_006677
LdHU3.30	CBMSO	exon	47849	49650	0	-	0	gene_id "LDHU3_30.T0260"; transcript_id "LDHU3_30.T0260"; SL "16"; Alt_SL "49625(4)|49648(12)"; PolyA "1"; Alt_PolyA "48054(1)"; Reference "LDHU3_30.0260(CDS,product "leucine-rich_repeat_protein_putative)"; Remarks "-"; locus_tag LdHU3_30.locus_006678
LdHU3.30	CBMSO	exon	49651	50234	0	-	0	gene_id "LDHU3_30.T0270"; transcript_id "LDHU3_30.T0270"; SL "33"; Alt_SL "49797(4)|50163(1)|50203(2)|50211(20)|50222(1)|50231(3)"; PolyA "ND"; Alt_PolyA "ND"; Reference "unknown"; Remarks "-"; locus_tag LdHU3_30.locus_006679
LdHU3.30	CBMSO	exon	50235	52779	0	-	0	gene_id "LDHU3_30.T0280"; transcript_id "LDHU3_30.T0280"; SL "58"; Alt_SL "ND"; PolyA "ND"; Alt_PolyA "ND"; Reference "LDHU3_30.0280(CDS,product "Rubisco_LSMT_substrate-binding_putative)"; Remarks "-"; locus_tag LdHU3_30.locus_006680
LdHU3.30	CBMSO	exon	53099	54221	0	-	0	gene_id "LDHU3_30.T0290"; transcript_id "LDHU3_30.T0290"; SL "24"; Alt_SL "54044(1)|54095(1)|54215(23)|54273(2)"; PolyA "2"; Alt_PolyA "ND"; Reference "unknown"; Remarks "-"; locus_tag LdHU3_30.locus_006681
LdHU3.30	CBMSO	exon	54222	55887	0	-	0	gene_id "LDHU3_30.T0300"; transcript_id "LDHU3_30.T0300"; SL "201"; Alt_SL "55743(1)|55859(11)|55863(3)|55872(51)"; PolyA "ND"; Alt_PolyA "ND"; Reference "LDHU3_30.0300(CDS,product "2-hydroxy-3-oxopropionate_reductase_putative)"; Remarks "-"; locus_tag LdHU3_30.locus_006682
LdHU3.30	CBMSO	exon	56195	59555	0	-	0	gene_id "LDHU3_30.T0310"; transcript_id "LDHU3_30.T0310"; SL "47"; Alt_SL "59482(2)|59521(1)|59558(6)|59567(13)"; PolyA "2"; Alt_PolyA "56189(1)"; Reference "LDHU3_30.0310(CDS,product "hypothetical_protein_conserved)"; Remarks "-"; locus_tag LdHU3_30.locus_006683
LdHU3.30	CBMSO	exon	59654	60715	0	-	0	gene_id "LDHU3_30.T0320"; transcript_id "LDHU3_30.T0320"; SL "27"; Alt_SL "60641(1)|60680(2)|60710(4)|60744(24)"; PolyA "ND"; Alt_PolyA "ND"; Reference "LDHU3_30.0320(CDS,product "hypothetical_protein_conserved)"; Remarks "-"; locus_tag LdHU3_30.locus_006684
LdHU3.30	CBMSO	exon	61075	62588	0	-	0	gene_id "LDHU3_30.T0330"; transcript_id "LDHU3_30.T0330"; SL "57"; Alt_SL "62489(3)|62497(47)|62577(3)|62582(15)|62596(1)"; PolyA "1"; Alt_PolyA "61293(1)"; Reference "LDHU3_30.0330(CDS,product "ribosomal_RNA_adenine_dimethylase_family_protein_putative)"; Remarks "-"; locus_tag LdHU3_30.locus_006685
LdHU3.30	CBMSO	exon	62589	63860	0	-	0	gene_id "LDHU3_30.T0340"; transcript_id "LDHU3_30.T0340"; SL "50"; Alt_SL "63745(2)|63823(5)|63845(10)"; PolyA "ND"; Alt_PolyA "ND"; Reference "LDHU3_30.0340(CDS,product "hypothetical_protein)"; Remarks "-"; locus_tag LdHU3_30.locus_006686
LdHU3.30	CBMSO	exon	63861	66759	0	-	0	gene_id "LDHU3_30.T0350"; transcript_id "LDHU3_30.T0350"; SL "4"; Alt_SL "ND"; PolyA "ND"; Alt_PolyA "ND"; Reference "LDHU3_30.0350(CDS,product "hypothetical_protein_conserved)"; Remarks "-"; locus_tag LdHU3_30.locus_006687
LdHU3.30	CBMSO	exon	66760	67298	0	-	0	gene_id "LDHU3_30.T0360"; transcript_id "LDHU3_30.T0360"; SL "81"; Alt_SL "ND"; PolyA "ND"; Alt_PolyA "ND"; Reference "unknown"; Remarks "-"; locus_tag LdHU3_30.locus_006688
LdHU3.30	CBMSO	exon	67672	69112	0	-	0	gene_id "LDHU3_30.T0370"; transcript_id "LDHU3_30.T0370"; SL "57"; Alt_SL "68933(1)|69044(1)|69058(4)|69089(2)|69110(1)|69157(1)"; PolyA "3"; Alt_PolyA "ND"; Reference "LDHU3_30.0370(CDS,product "Mitochondrial_carrier_protein_putative)"; Remarks "-"; locus_tag LdHU3_30.locus_006689
LdHU3.30	CBMSO	exon	69113	71866	0	-	0	gene_id "LDHU3_30.T0380"; transcript_id "LDHU3_30.T0380"; SL "21"; Alt_SL "71800(1)|71839(1)|71884(2)"; PolyA "ND"; Alt_PolyA "ND"; Reference "LDHU3_30.0380(CDS,product "hypothetical_protein_conserved)"; Remarks "-"; locus_tag LdHU3_30.locus_006690
LdHU3.30	CBMSO	exon	72206	76799	0	-	0	gene_id "LDHU3_30.T0390"; transcript_id "LDHU3_30.T0390"; SL "88"; Alt_SL "76733(11)|76816(1)"; PolyA "ND"; Alt_PolyA "ND"; Reference "LDHU3_30.0390(CDS,product "ubiquitin_hydrolase_putative)"; Remarks "-"; locus_tag LdHU3_30.locus_006691
LdHU3.30	CBMSO	exon	77103	80391	0	-	0	gene_id "LDHU3_30.T0400"; transcript_id "LDHU3_30.T0400"; SL "8"; Alt_SL "80387(1)"; PolyA "ND"; Alt_PolyA "ND"; Reference "LDHU3_30.0400(CDS,product "mitochondrial_RNA_binding_protein_1_putative)"; Remarks "-"; locus_tag LdHU3_30.locus_006692
LdHU3.30	CBMSO	exon	80392	83136	0	-	0	gene_id "LDHU3_30.T0410"; transcript_id "LDHU3_30.T0410"; SL "52"; Alt_SL "83015(1)|83036(1)|83038(7)"; PolyA "ND"; Alt_PolyA "ND"; Reference "LDHU3_30.0410(CDS,product "AUT2/APG4/ATG4_cysteine_peptidase_putative)"; Remarks "-"; locus_tag LdHU3_30.locus_006693
LdHU3.30	CBMSO	exon	83457	84764	0	-	0	gene_id "LDHU3_30.T0420"; transcript_id "LDHU3_30.T0420"; SL "41"; Alt_SL "84737(1)"; PolyA "1"; Alt_PolyA "ND"; Reference "LDHU3_30.0420(CDS,product "LIM_domain_containing_protein_putative)"; Remarks "-"; locus_tag LdHU3_30.locus_006694
LdHU3.30	CBMSO	exon	84765	92053	0	-	0	gene_id "LDHU3_30.T0430"; transcript_id "LDHU3_30.T0430"; SL "142"; Alt_SL "85789(1)|85837(25)|85873(3)|86894(2)|92045(4)"; PolyA "1"; Alt_PolyA "ND"; Reference "LDHU3_30.0430(CDS,product "hypothetical_protein_conserved)"; Remarks "-"; locus_tag LdHU3_30.locus_006695
LdHU3.30	CBMSO	exon	92632	94316	0	-	0	gene_id "LDHU3_30.T0440"; transcript_id "LDHU3_30.T0440"; SL "23"; Alt_SL "94237(2)|94241(7)|94313(11)|94321(7)"; PolyA "1"; Alt_PolyA "ND"; Reference "LDHU3_30.0440(CDS,product "hypothetical_protein_conserved)"; Remarks "-"; locus_tag LdHU3_30.locus_006696
LdHU3.30	CBMSO	exon	94620	99378	0	-	0	gene_id "LDHU3_30.T0450"; transcript_id "LDHU3_30.T0450"; SL "26"; Alt_SL "99361(5)"; PolyA "2"; Alt_PolyA "ND"; Reference "LDHU3_30.0450(CDS,product "hypothetical_protein_conserved)"; Remarks "-"; locus_tag LdHU3_30.locus_006697
LdHU3.30	CBMSO	exon	99798	101887	0	-	0	gene_id "LDHU3_30.T0460"; transcript_id "LDHU3_30.T0460"; SL "61"; Alt_SL "101807(1)|101834(1)|101869(8)"; PolyA "1"; Alt_PolyA "ND"; Reference "LDHU3_30.0460(CDS,product "Sad1_/_UNC-like_C-inal_putative)"; Remarks "-"; locus_tag LdHU3_30.locus_006698
LdHU3.30	CBMSO	exon	102229	105395	0	-	0	gene_id "LDHU3_30.T0470"; transcript_id "LDHU3_30.T0470"; SL "16"; Alt_SL "ND"; PolyA "1"; Alt_PolyA "ND"; Reference "LDHU3_30.0470(CDS,product "Rab-GTPase-TBC_domain_containing_protein_putative)"; Remarks "-"; locus_tag LdHU3_30.locus_006699
LdHU3.30	CBMSO	exon	105785	109148	0	-	0	gene_id "LDHU3_30.T0480"; transcript_id "LDHU3_30.T0480"; SL "21"; Alt_SL "109099(1)"; PolyA "2"; Alt_PolyA "105787(1)|105794(2)|105813(1)|105912(1)"; Reference "LDHU3_30.0480(CDS,product "KU80_protein_putative)"; Remarks "-"; locus_tag LdHU3_30.locus_006700
LdHU3.30	CBMSO	exon	109488	114470	0	-	0	gene_id "LDHU3_30.T0490"; transcript_id "LDHU3_30.T0490"; SL "32"; Alt_SL "114466(8)|114505(1)"; PolyA "1"; Alt_PolyA "109503(1)"; Reference "LDHU3_30.0490(CDS,product "kinesin_putative)"; Remarks "-"; locus_tag LdHU3_30.locus_006701
LdHU3.30	CBMSO	exon	114683	117746	0	-	0	gene_id "LDHU3_30.T0500"; transcript_id "LDHU3_30.T0500"; SL "42"; Alt_SL "117678(13)|117743(13)|117745(2)"; PolyA "1"; Alt_PolyA "114910(1)|114913(1)"; Reference "LDHU3_30.0500(CDS,product "endosomal_integral_membrane_protein_putative)"; Remarks "-"; locus_tag LdHU3_30.locus_006702
LdHU3.30	CBMSO	exon	118011	118341	0	-	0	gene_id "LDHU3_30.T0510"; transcript_id "LDHU3_30.T0510"; SL "3"; Alt_SL "ND"; PolyA "ND"; Alt_PolyA "ND"; Reference "unknown"; Remarks "-"; locus_tag LdHU3_30.locus_006703
LdHU3.30	CBMSO	exon	118342	120797	0	-	0	gene_id "LDHU3_30.T0520"; transcript_id "LDHU3_30.T0520"; SL "108"; Alt_SL "120638(1)|120699(1)|120775(1)|121150(4)|121157(3)"; PolyA "ND"; Alt_PolyA "ND"; Reference "LDHU3_30.0520(CDS,product "mitogen-activated_protein_kinase_putative)"; Remarks "-"; locus_tag LdHU3_30.locus_006704
LdHU3.30	CBMSO	exon	120798	125119	0	-	0	gene_id "LDHU3_30.T0530"; transcript_id "LDHU3_30.T0530"; SL "67"; Alt_SL "125041(6)"; PolyA "ND"; Alt_PolyA "ND"; Reference "LDHU3_30.0530(CDS,product "phosphatase_2C_putative)"; Remarks "-"; locus_tag LdHU3_30.locus_006705
LdHU3.30	CBMSO	exon	125423	127239	0	-	0	gene_id "LDHU3_30.T0540"; transcript_id "LDHU3_30.T0540"; SL "22"; Alt_SL "127088(1)|127099(1)|127196(12)"; PolyA "2"; Alt_PolyA "ND"; Reference "unknown"; Remarks "-"; locus_tag LdHU3_30.locus_006706
LdHU3.30	CBMSO	exon	127240	128850	0	-	0	gene_id "LDHU3_30.T0550"; transcript_id "LDHU3_30.T0550"; SL "33"; Alt_SL "128805(2)|128853(1)|128863(4)"; PolyA "ND"; Alt_PolyA "ND"; Reference "unknown"; Remarks "-"; locus_tag LdHU3_30.locus_006707
LdHU3.30	CBMSO	exon	128851	131693	0	-	0	gene_id "LDHU3_30.T0560"; transcript_id "LDHU3_30.T0560"; SL "34"; Alt_SL "131585(1)|131688(7)|131810(4)|131888(3)"; PolyA "ND"; Alt_PolyA "ND"; Reference "LDHU3_30.0560(CDS,product "hypothetical_protein_conserved)"; Remarks "-"; locus_tag LdHU3_30.locus_006708
LdHU3.30	CBMSO	exon	132258	135172	0	-	0	gene_id "LDHU3_30.T0570"; transcript_id "LDHU3_30.T0570"; SL "26"; Alt_SL "133527(1)|133537(7)|134772(3)|135126(5)"; PolyA "ND"; Alt_PolyA "ND"; Reference "LDHU3_30.0570(CDS,product "Alpha/beta_hydrolase_family/X-Pro_dipeptidyl-peptidase_(S15_family)_putative)"; Remarks "-"; locus_tag LdHU3_30.locus_006709
LdHU3.30	CBMSO	exon	135173	136521	0	-	0	gene_id "LDHU3_30.T0580"; transcript_id "LDHU3_30.T0580"; SL "67"; Alt_SL "136385(1)|136504(2)|136514(3)|136558(5)|136560(45)"; PolyA "ND"; Alt_PolyA "ND"; Reference "LDHU3_30.0580(CDS,product "dolichyl_pyrophosphate_phosphatase_putative)"; Remarks "-"; locus_tag LdHU3_30.locus_006710
LdHU3.30	CBMSO	exon	136794	138567	0	-	0	gene_id "LDHU3_30.T0590"; transcript_id "LDHU3_30.T0590"; SL "29"; Alt_SL "138573(9)|138624(4)"; PolyA "1"; Alt_PolyA "ND"; Reference "LDHU3_30.0590(CDS,product "WD-40_repeat_protein)"; Remarks "-"; locus_tag LdHU3_30.locus_006711
LdHU3.30	CBMSO	exon	138903	140733	0	-	0	gene_id "LDHU3_30.T0600"; transcript_id "LDHU3_30.T0600"; SL "82"; Alt_SL "140668(1)|140680(2)|140687(15)"; PolyA "1"; Alt_PolyA "ND"; Reference "LDHU3_30.0600(CDS,product "Diacylglycerol_kinase_catalytic_domain_containing_protein_putative)"; Remarks "-"; locus_tag LdHU3_30.locus_006712
LdHU3.30	CBMSO	exon	141072	143243	0	-	0	gene_id "LDHU3_30.T0610"; transcript_id "LDHU3_30.T0610"; SL "54"; Alt_SL "143042(1)|143140(6)|143213(13)|143262(13)|143315(1)"; PolyA "1"; Alt_PolyA "ND"; Reference "LDHU3_30.0610(CDS,product "quiescin_sulfhydryl_oxidase_putative)"; Remarks "-"; locus_tag LdHU3_30.locus_006713
LdHU3.30	CBMSO	exon	143244	146584	0	-	0	gene_id "LDHU3_30.T0620"; transcript_id "LDHU3_30.T0620"; SL "9"; Alt_SL "ND"; PolyA "ND"; Alt_PolyA "ND"; Reference "unknown"; Remarks "-"; locus_tag LdHU3_30.locus_006714
LdHU3.30	CBMSO	exon	146868	148221	0	-	0	gene_id "LDHU3_30.T0630"; transcript_id "LDHU3_30.T0630"; SL "119"; Alt_SL "148059(1)|148138(8)|148280(7)|148298(7)"; PolyA "1"; Alt_PolyA "146870(1)|146885(1)"; Reference "LDHU3_30.0630(CDS,product "Ribosome_recycling_factor_putative)"; Remarks "-"; locus_tag LdHU3_30.locus_006715
LdHU3.30	CBMSO	exon	148408	151341	0	-	0	gene_id "LDHU3_30.T0640"; transcript_id "LDHU3_30.T0640"; SL "53"; Alt_SL "151060(1)|151075(1)"; PolyA "1"; Alt_PolyA "ND"; Reference "LDHU3_30.0640(CDS,product "eukaryotic_translation_initiation_factor_4E_putative)"; Remarks "-"; locus_tag LdHU3_30.locus_006716
LdHU3.30	CBMSO	exon	151721	154306	0	-	0	gene_id "LDHU3_30.T0650"; transcript_id "LDHU3_30.T0650"; SL "109"; Alt_SL "154305(1)"; PolyA "1"; Alt_PolyA "ND"; Reference "LDHU3_30.0650(CDS,product "aspartyl-tRNA_synthetase_putative)"; Remarks "-"; locus_tag LdHU3_30.locus_006717
LdHU3.30	CBMSO	exon	154824	157174	0	-	0	gene_id "LDHU3_30.T0660"; transcript_id "LDHU3_30.T0660"; SL "26"; Alt_SL "157070(1)|157158(1)"; PolyA "1"; Alt_PolyA "ND"; Reference "LDHU3_30.0660(CDS,product "hypothetical_protein_conserved)"; Remarks "-"; locus_tag LdHU3_30.locus_006718
LdHU3.30	CBMSO	exon	157428	159271	0	-	0	gene_id "LDHU3_30.T0670"; transcript_id "LDHU3_30.T0670"; SL "48"; Alt_SL "159017(1)|159230(1)|159243(26)"; PolyA "1"; Alt_PolyA "157432(1)"; Reference "LDHU3_30.0670(CDS,product "bystin_putative)"; Remarks "-"; locus_tag LdHU3_30.locus_006719
LdHU3.30	CBMSO	exon	159579	162583	0	-	0	gene_id "LDHU3_30.T0680"; transcript_id "LDHU3_30.T0680"; SL "51"; Alt_SL "162353(1)|162570(1)"; PolyA "ND"; Alt_PolyA "ND"; Reference "LDHU3_30.0680(CDS,product "hypothetical_protein_conserved)"; Remarks "-"; locus_tag LdHU3_30.locus_006720
LdHU3.30	CBMSO	exon	162584	163311	0	-	0	gene_id "LDHU3_30.T0690"; transcript_id "LDHU3_30.T0690"; SL "229"; Alt_SL "163239(1)|163268(32)|163382(12)"; PolyA "ND"; Alt_PolyA "ND"; Reference "unknown"; Remarks "-"; locus_tag LdHU3_30.locus_006721
LdHU3.30	CBMSO	exon	163312	166555	0	-	0	gene_id "LDHU3_30.T0700"; transcript_id "LDHU3_30.T0700"; SL "42"; Alt_SL "166529(5)|166594(1)"; PolyA "ND"; Alt_PolyA "ND"; Reference "LDHU3_30.0700(CDS,product "hypothetical_protein_conserved)"; Remarks "-"; locus_tag LdHU3_30.locus_006722
LdHU3.30	CBMSO	exon	166916	171349	0	-	0	gene_id "LDHU3_30.T0710"; transcript_id "LDHU3_30.T0710"; SL "47"; Alt_SL "ND"; PolyA "1"; Alt_PolyA "166920(1)|166992(1)"; Reference "LDHU3_30.0710(CDS,product "hypothetical_protein_conserved)"; Remarks "-"; locus_tag LdHU3_30.locus_006723
LdHU3.30	CBMSO	exon	171779	175008	0	-	0	gene_id "LDHU3_30.T0720"; transcript_id "LDHU3_30.T0720"; SL "41"; Alt_SL "174879(1)|174919(1)|174923(12)|174955(1)|175022(3)"; PolyA "1"; Alt_PolyA "171832(1)"; Reference "LDHU3_30.0720(CDS,product "N-acetyltransferase_B_complex_(NatB)_non_catalytic_subunit_putative)"; Remarks "-"; locus_tag LdHU3_30.locus_006724
LdHU3.30	CBMSO	exon	175009	177050	0	-	0	gene_id "LDHU3_30.T0730"; transcript_id "LDHU3_30.T0730"; SL "37"; Alt_SL "ND"; PolyA "ND"; Alt_PolyA "ND"; Reference "LDHU3_30.0730(CDS,product "glycosyltransferase_family_28_protein_putative)"; Remarks "-"; locus_tag LdHU3_30.locus_006725
LdHU3.30	CBMSO	exon	177305	178240	0	-	0	gene_id "LDHU3_30.T0740"; transcript_id "LDHU3_30.T0740"; SL "144"; Alt_SL "178223(2)|178335(10)"; PolyA "1"; Alt_PolyA "177343(1)|177370(1)"; Reference "LDHU3_30.0740(CDS,product "nuclear_cap_binding_protein_putative)"; Remarks "-"; locus_tag LdHU3_30.locus_006726
LdHU3.30	CBMSO	exon	178241	182257	0	-	0	gene_id "LDHU3_30.T0750"; transcript_id "LDHU3_30.T0750"; SL "44"; Alt_SL "179683(5)|179692(3)|181431(2)|181557(13)|182176(2)|182182(18)|182187(10)|182248(8)"; PolyA "ND"; Alt_PolyA "ND"; Reference "LDHU3_30.0750(CDS,product "LMBR1-like_membrane_protein_putative)"; Remarks "-"; locus_tag LdHU3_30.locus_006727
LdHU3.30	CBMSO	exon	182707	184385	0	-	0	gene_id "LDHU3_30.T0760"; transcript_id "LDHU3_30.T0760"; SL "324"; Alt_SL "184269(1)|184365(1)|184377(17)|184449(1)"; PolyA "3"; Alt_PolyA "182696(1)|182710(1)"; Reference "LDHU3_30.0760(CDS,product "hypothetical_protein_conserved)"; Remarks "-"; locus_tag LdHU3_30.locus_006728
LdHU3.30	CBMSO	exon	184724	186445	0	-	0	gene_id "LDHU3_30.T0770"; transcript_id "LDHU3_30.T0770"; SL "55"; Alt_SL "ND"; PolyA "1"; Alt_PolyA "ND"; Reference "LDHU3_30.0770(CDS,product "spliceosome-associated_protein_putative)"; Remarks "-"; locus_tag LdHU3_30.locus_006729
LdHU3.30	CBMSO	exon	186779	189705	0	-	0	gene_id "LDHU3_30.T0780"; transcript_id "LDHU3_30.T0780"; SL "65"; Alt_SL "189519(1)|189542(2)|189565(2)|189634(2)|189697(3)|189702(1)"; PolyA "1"; Alt_PolyA "186922(1)"; Reference "LDHU3_30.0780(CDS,product "AMP-binding_enzyme_putative)"; Remarks "-"; locus_tag LdHU3_30.locus_006730
LdHU3.30	CBMSO	exon	189706	193639	0	-	0	gene_id "LDHU3_30.T0790"; transcript_id "LDHU3_30.T0790"; SL "23"; Alt_SL "193859(3)"; PolyA "ND"; Alt_PolyA "ND"; Reference "LDHU3_30.0790(CDS,product "Ciliary_BBSome_complex_subunit_2_N-inal/Ciliary_BBSome_complex_subunit_2_middle_region/Ciliary_BBSome_complex_subunit_2_C-inal_putative)"; Remarks "-"; locus_tag LdHU3_30.locus_006731
LdHU3.30	CBMSO	exon	194120	206210	0	-	0	gene_id "LDHU3_30.T0800"; transcript_id "LDHU3_30.T0800"; SL "2"; Alt_SL "ND"; PolyA "1"; Alt_PolyA "194129(1)"; Reference "LDHU3_30.0800(CDS,product "protein_kinase_putative)"; Remarks "-"; locus_tag LdHU3_30.locus_006732
LdHU3.30	CBMSO	exon	206452	209358	0	-	0	gene_id "LDHU3_30.T0810"; transcript_id "LDHU3_30.T0810"; SL "57"; Alt_SL "209321(5)|209554(10)|209561(44)"; PolyA "ND"; Alt_PolyA "ND"; Reference "LDHU3_30.0810(CDS,product "nitrate_reductase_putative)"; Remarks "-"; locus_tag LdHU3_30.locus_006733
LdHU3.30	CBMSO	exon	209359	211105	0	-	0	gene_id "LDHU3_30.T0820"; transcript_id "LDHU3_30.T0820"; SL "147"; Alt_SL "211074(1)|211078(6)|211182(1)|211191(2)"; PolyA "ND"; Alt_PolyA "ND"; Reference "LDHU3_30.0820(CDS,product "ribosome_biogenesis_regulatory_protein_(RRS1)_putative)"; Remarks "-"; locus_tag LdHU3_30.locus_006734
LdHU3.30	CBMSO	exon	211106	213330	0	-	0	gene_id "LDHU3_30.T0830"; transcript_id "LDHU3_30.T0830"; SL "94"; Alt_SL "213348(1)|213404(1)"; PolyA "ND"; Alt_PolyA "ND"; Reference "LDHU3_30.0830(CDS,product "histidyl-tRNA_synthetase_putative)"; Remarks "-"; locus_tag LdHU3_30.locus_006735
LdHU3.30	CBMSO	exon	213645	214575	0	-	0	gene_id "LDHU3_30.T0840"; transcript_id "LDHU3_30.T0840"; SL "61"; Alt_SL "214537(1)|214550(1)|214564(1)"; PolyA "2"; Alt_PolyA "ND"; Reference "unknown"; Remarks "-"; locus_tag LdHU3_30.locus_006736
LdHU3.30	CBMSO	exon	214576	215691	0	-	0	gene_id "LDHU3_30.T0850"; transcript_id "LDHU3_30.T0850"; SL "51"; Alt_SL "215615(1)|215654(1)|215668(22)"; PolyA "ND"; Alt_PolyA "ND"; Reference "LDHU3_30.0850(CDS,product "hypothetical_protein_conserved)"; Remarks "-"; locus_tag LdHU3_30.locus_006737
LdHU3.30	CBMSO	exon	216092	217680	0	-	0	gene_id "LDHU3_30.T0860"; transcript_id "LDHU3_30.T0860"; SL "56"; Alt_SL "216593(9)|216602(3)|217644(8)|217647(15)|217656(9)"; PolyA "2"; Alt_PolyA "216089(1)|216097(2)"; Reference "LDHU3_30.0860(CDS,product "hypothetical_protein_conserved)"; Remarks "-"; locus_tag LdHU3_30.locus_006738
LdHU3.30	CBMSO	exon	218072	222059	0	-	0	gene_id "LDHU3_30.T0870"; transcript_id "LDHU3_30.T0870"; SL "51"; Alt_SL "222030(1)|222048(6)"; PolyA "1"; Alt_PolyA "ND"; Reference "LDHU3_30.0870(CDS,product "Phosphoinositide-specific_phospholipase_C_efhand-like/Phosphatidylinositol-specific_phospholipase_C_X_domain/PDZ_domain_(Also_known_as_DHR_or_GLGF)/PDZ_domain_containing_protein_putative)"; Remarks "-"; locus_tag LdHU3_30.locus_006739
LdHU3.30	CBMSO	exon	222388	222668	0	-	0	gene_id "LDHU3_30.T0880"; transcript_id "LDHU3_30.T0880"; SL "3083"; Alt_SL "222593(1)|222666(1)"; PolyA "46"; Alt_PolyA "222379(2)|222382(2)|222394(2)|222401(1)"; Reference "LDHU3_30.0880(CDS,product "40S_ribosomal_protein_S30_putative)"; Remarks "-"; locus_tag LdHU3_30.locus_006740
LdHU3.30	CBMSO	exon	222669	223549	0	-	0	gene_id "LDHU3_30.T0890"; transcript_id "LDHU3_30.T0890"; SL "278"; Alt_SL "223423(1)|223474(1)|223552(34)|223592(3)"; PolyA "ND"; Alt_PolyA "ND"; Reference "LDHU3_30.0890(CDS,product "40S_ribosomal_protein_S30_putative)"; Remarks "-"; locus_tag LdHU3_30.locus_006741
LdHU3.30	CBMSO	exon	223550	224152	0	-	0	gene_id "LDHU3_30.T0900"; transcript_id "LDHU3_30.T0900"; SL "3100"; Alt_SL "224128(2)|224153(1)"; PolyA "ND"; Alt_PolyA "ND"; Reference "LDHU3_30.0900(CDS,product "40S_ribosomal_protein_S30_putative)"; Remarks "-"; locus_tag LdHU3_30.locus_006742
LdHU3.30	CBMSO	exon	224361	224989	0	-	0	gene_id "LDHU3_30.T0910"; transcript_id "LDHU3_30.T0910"; SL "178"; Alt_SL "224829(1)|224916(1)|224920(2)|224945(3)|224960(38)|225044(5)|225117(2)"; PolyA "2"; Alt_PolyA "224340(1)|224353(1)"; Reference "LDHU3_30.0910(CDS,product "nuclear_movement_protein_putative)"; Remarks "-"; locus_tag LdHU3_30.locus_006743
LdHU3.30	CBMSO	exon	224990	226179	0	-	0	gene_id "LDHU3_30.T0920"; transcript_id "LDHU3_30.T0920"; SL "146"; Alt_SL "225510(1)|225569(1)|225579(2)|225588(1)|225590(10)|226091(5)|226097(1)|226101(21)|226136(1)|226138(3)|226156(1)"; PolyA "ND"; Alt_PolyA "ND"; Reference "LDHU3_30.0920(CDS,product "hypothetical_protein_conserved)"; Remarks "-"; locus_tag LdHU3_30.locus_006744
LdHU3.30	CBMSO	exon	226180	227418	0	-	0	gene_id "LDHU3_30.T0930"; transcript_id "LDHU3_30.T0930"; SL "154"; Alt_SL "227356(3)|227374(9)|227577(10)"; PolyA "ND"; Alt_PolyA "ND"; Reference "unknown"; Remarks "-"; locus_tag LdHU3_30.locus_006745
LdHU3.30	CBMSO	exon	227419	229316	0	-	0	gene_id "LDHU3_30.T0940"; transcript_id "LDHU3_30.T0940"; SL "14"; Alt_SL "229308(1)|229346(5)"; PolyA "ND"; Alt_PolyA "ND"; Reference "LDHU3_30.0940(CDS,product "CDC16_putative)"; Remarks "-"; locus_tag LdHU3_30.locus_006746
LdHU3.30	CBMSO	exon	229317	230370	0	-	0	gene_id "LDHU3_30.T0950"; transcript_id "LDHU3_30.T0950"; SL "ND"; Alt_SL "ND"; PolyA "ND"; Alt_PolyA "ND"; Reference "unknown"; Remarks "Low_Coverage"; locus_tag LdHU3_30.locus_006747
LdHU3.30	tvlab	upstream	230371	234093	0	.	0	polycistron_lid "LdHU3_30.PC01"; polycistron_rid "LdHU3_30.PC02"; locus_tag LdHU3_30.locus_006748
LdHU3.30	tvlab	polycistron	234094	799265	0	+	0	polycistron_id "LdHU3_30.PC02"; gene_count 191; locus_tag LdHU3_30.locus_006749
LdHU3.30	CBMSO	exon	234094	235257	0	+	0	gene_id "LDHU3_30.T0960"; transcript_id "LDHU3_30.T0960"; SL "40"; Alt_SL "234045(1)|234172(1)|234221(1)"; PolyA "ND"; Alt_PolyA "ND"; Reference "LDHU3_30.0960(CDS,product "hypothetical_protein_conserved)"; Remarks "-"; locus_tag LdHU3_30.locus_006750
LdHU3.30	CBMSO	exon	235258	236508	0	+	0	gene_id "LDHU3_30.T0970"; transcript_id "LDHU3_30.T0970"; SL "317"; Alt_SL "235201(5)|235265(51)|235290(22)|235332(1)|235334(1)|235352(1)"; PolyA "3"; Alt_PolyA "236500(1)|236515(2)"; Reference "LDHU3_30.0970(CDS,product "co-chaperone_GrpE_putative)"; Remarks "-"; locus_tag LdHU3_30.locus_006751
LdHU3.30	CBMSO	exon	236772	237529	0	+	0	gene_id "LDHU3_30.T0980"; transcript_id "LDHU3_30.T0980"; SL "181"; Alt_SL "236771(1)|236787(5)"; PolyA "1"; Alt_PolyA "237512(1)"; Reference "LDHU3_30.0980(CDS,product "heat_shock_protein_grpe)"; Remarks "-"; locus_tag LdHU3_30.locus_006752
LdHU3.30	CBMSO	exon	237702	238473	0	+	0	gene_id "LDHU3_30.T0990"; transcript_id "LDHU3_30.T0990"; SL "71"; Alt_SL "237695(58)|237725(1)|237763(1)"; PolyA "ND"; Alt_PolyA "ND"; Reference "LDHU3_30.0990(CDS,product "hypothetical_protein_conserved)"; Remarks "-"; locus_tag LdHU3_30.locus_006753
LdHU3.30	CBMSO	exon	238474	239505	0	+	0	gene_id "LDHU3_30.T1000"; transcript_id "LDHU3_30.T1000"; SL "24"; Alt_SL "238497(13)|238512(1)"; PolyA "1"; Alt_PolyA "ND"; Reference "LDHU3_30.1000(CDS,product "hypothetical_protein_conserved)"; Remarks "-"; locus_tag LdHU3_30.locus_006754
LdHU3.30	CBMSO	exon	239658	240600	0	+	0	gene_id "LDHU3_30.T1010"; transcript_id "LDHU3_30.T1010"; SL "988"; Alt_SL "239678(5)|239722(98)|239762(3)|239779(4)|239813(2)"; PolyA "11"; Alt_PolyA "240591(3)|240595(5)|240605(4)"; Reference "LDHU3_30.1010(CDS,product "4-methyl-5(beta-hydroxyethyl)-thiazole_monophosphate_synthesis_protein_putative)"; Remarks "-"; locus_tag LdHU3_30.locus_006755
LdHU3.30	CBMSO	exon	240853	244728	0	+	0	gene_id "LDHU3_30.T1020"; transcript_id "LDHU3_30.T1020"; SL "50"; Alt_SL "240804(2)|240858(9)|240944(1)|241666(2)"; PolyA "2"; Alt_PolyA "244768(1)|244989(1)"; Reference "LDHU3_30.1020(CDS,product "hypothetical_protein_conserved)"; Remarks "-"; locus_tag LdHU3_30.locus_006756
LdHU3.30	CBMSO	exon	245263	246329	0	+	0	gene_id "LDHU3_30.T1030"; transcript_id "LDHU3_30.T1030"; SL "259"; Alt_SL "245259(30)|245283(65)|245323(7)|245346(1)"; PolyA "5"; Alt_PolyA "246322(2)|246335(1)"; Reference "LDHU3_30.1030(CDS,product "hypothetical_protein_conserved)"; Remarks "-"; locus_tag LdHU3_30.locus_006757
LdHU3.30	CBMSO	exon	246697	249941	0	+	0	gene_id "LDHU3_30.T1040"; transcript_id "LDHU3_30.T1040"; SL "8"; Alt_SL "246645(3)|246713(6)"; PolyA "ND"; Alt_PolyA "ND"; Reference "LDHU3_30.1040(CDS,product "mitochondrial_oligo_U_binding_protein_TBRGG1_putative)"; Remarks "-"; locus_tag LdHU3_30.locus_006758
LdHU3.30	CBMSO	exon	249942	251789	0	+	0	gene_id "LDHU3_30.T1050"; transcript_id "LDHU3_30.T1050"; SL "36"; Alt_SL "249965(2)"; PolyA "ND"; Alt_PolyA "ND"; Reference "LDHU3_30.1050(CDS,product "hypothetical_protein_conserved)"; Remarks "-"; locus_tag LdHU3_30.locus_006759
LdHU3.30	CBMSO	exon	251790	255300	0	+	0	gene_id "LDHU3_30.T1060"; transcript_id "LDHU3_30.T1060"; SL "71"; Alt_SL "251805(1)|251811(1)"; PolyA "ND"; Alt_PolyA "ND"; Reference "LDHU3_30.1060(CDS,product "rac_serine-threonine_kinase_putative)"; Remarks "-"; locus_tag LdHU3_30.locus_006760
LdHU3.30	CBMSO	exon	255301	258567	0	+	0	gene_id "LDHU3_30.T1070"; transcript_id "LDHU3_30.T1070"; SL "4"; Alt_SL "ND"; PolyA "ND"; Alt_PolyA "ND"; Reference "unknown"; Remarks "-"; locus_tag LdHU3_30.locus_006761
LdHU3.30	CBMSO	exon	258568	259538	0	+	0	gene_id "LDHU3_30.T1080"; transcript_id "LDHU3_30.T1080"; SL "104"; Alt_SL "258209(3)|258553(1)|258555(7)|258597(19)|258630(1)|258675(3)"; PolyA "1"; Alt_PolyA "ND"; Reference "LDHU3_30.1080(CDS,product "hypothetical_protein_conserved)"; Remarks "-"; locus_tag LdHU3_30.locus_006762
LdHU3.30	CBMSO	exon	259740	261434	0	+	0	gene_id "LDHU3_30.T1090"; transcript_id "LDHU3_30.T1090"; SL "71"; Alt_SL "259749(1)"; PolyA "ND"; Alt_PolyA "ND"; Reference "LDHU3_30.1090(CDS,product "hypothetical_protein_conserved)"; Remarks "-"; locus_tag LdHU3_30.locus_006763
LdHU3.30	CBMSO	exon	261435	263029	0	+	0	gene_id "LDHU3_30.T1100"; transcript_id "LDHU3_30.T1100"; SL "155"; Alt_SL "261185(2)|261332(2)"; PolyA "ND"; Alt_PolyA "ND"; Reference "LDHU3_30.1100(CDS,product "AdoMet_dependent_proline_di-methyltransferase/O-methyltransferase/Methyltransferase_domain_containing_protein_putative)"; Remarks "-"; locus_tag LdHU3_30.locus_006764
LdHU3.30	CBMSO	exon	263316	267035	0	+	0	gene_id "LDHU3_30.T1110"; transcript_id "LDHU3_30.T1110"; SL "71"; Alt_SL "263227(1)|263381(1)"; PolyA "ND"; Alt_PolyA "ND"; Reference "LDHU3_30.1110(CDS,product "hypothetical_protein_conserved)"; Remarks "-"; locus_tag LdHU3_30.locus_006765
LdHU3.30	CBMSO	exon	267036	268518	0	+	0	gene_id "LDHU3_30.T1120"; transcript_id "LDHU3_30.T1120"; SL "13"; Alt_SL "267109(1)"; PolyA "ND"; Alt_PolyA "ND"; Reference "unknown"; Remarks "-"; locus_tag LdHU3_30.locus_006766
LdHU3.30	CBMSO	exon	268519	269045	0	+	0	gene_id "LDHU3_30.T1130"; transcript_id "LDHU3_30.T1130"; SL "68"; Alt_SL "268392(8)"; PolyA "ND"; Alt_PolyA "ND"; Reference "unknown"; Remarks "-"; locus_tag LdHU3_30.locus_006767
LdHU3.30	CBMSO	exon	269046	269980	0	+	0	gene_id "LDHU3_30.T1140"; transcript_id "LDHU3_30.T1140"; SL "201"; Alt_SL "268562(3)|269027(13)|269032(7)|269103(11)"; PolyA "1"; Alt_PolyA "269927(1)|269973(1)"; Reference "LDHU3_30.1140(CDS,product "Prefoldin_subunit_putative)"; Remarks "-"; locus_tag LdHU3_30.locus_006768
LdHU3.30	CBMSO	exon	270393	273926	0	+	0	gene_id "LDHU3_30.T1150"; transcript_id "LDHU3_30.T1150"; SL "30"; Alt_SL "270411(2)"; PolyA "ND"; Alt_PolyA "ND"; Reference "LDHU3_30.1150(CDS,product "50S_ribosome-binding_GTPase_putative)"; Remarks "-"; locus_tag LdHU3_30.locus_006769
LdHU3.30	CBMSO	exon	274176	275624	0	+	0	gene_id "LDHU3_30.T1160"; transcript_id "LDHU3_30.T1160"; SL "2120"; Alt_SL "274177(1)|274181(108)|274243(1)|274280(10)"; PolyA "2"; Alt_PolyA "275630(1)|275689(1)|275879(1)"; Reference "LDHU3_30.1160(CDS,product "surface_protein_amastin_putative)"; Remarks "-"; locus_tag LdHU3_30.locus_006770
LdHU3.30	CBMSO	exon	276267	277977	0	+	0	gene_id "LDHU3_30.T1170"; transcript_id "LDHU3_30.T1170"; SL "2089"; Alt_SL "276185(1)|276272(108)|276371(6)|276527(1)"; PolyA "ND"; Alt_PolyA "ND"; Reference "LDHU3_30.1170(CDS,product "surface_protein_amastin_putative)"; Remarks "-"; locus_tag LdHU3_30.locus_006771
LdHU3.30	CBMSO	exon	277978	279508	0	+	0	gene_id "LDHU3_30.T1180"; transcript_id "LDHU3_30.T1180"; SL "9"; Alt_SL "ND"; PolyA "28"; Alt_PolyA "279364(12)|279387(1)|279475(2)|279487(11)|279490(1)|279511(1)|279512(1)|279513(1)|279517(4)|279528(1)|279546(3)|279684(2)|279694(3)"; Reference "unknown"; Remarks "-"; locus_tag LdHU3_30.locus_006772
LdHU3.30	CBMSO	exon	279843	281882	0	+	0	gene_id "LDHU3_30.T1190"; transcript_id "LDHU3_30.T1190"; SL "1186"; Alt_SL "279877(65)|279886(4)|279891(1)|279916(4)|279921(1)|279986(127)|280435(2)"; PolyA "ND"; Alt_PolyA "ND"; Reference "LDHU3_30.1190(CDS,product "amastin-like_surface_protein-like_protein)"; Remarks "-"; locus_tag LdHU3_30.locus_006773
LdHU3.30	CBMSO	exon	281883	283745	0	+	0	gene_id "LDHU3_30.T1200"; transcript_id "LDHU3_30.T1200"; SL "65"; Alt_SL "ND"; PolyA "ND"; Alt_PolyA "ND"; Reference "unknown"; Remarks "-"; locus_tag LdHU3_30.locus_006774
LdHU3.30	CBMSO	exon	283746	285272	0	+	0	gene_id "LDHU3_30.T1210"; transcript_id "LDHU3_30.T1210"; SL "424"; Alt_SL "283749(20)|283761(2)|283794(1)|283924(1)"; PolyA "ND"; Alt_PolyA "ND"; Reference "LDHU3_30.1210(CDS,product "adenosine_kinase_putative)"; Remarks "-"; locus_tag LdHU3_30.locus_006775
LdHU3.30	CBMSO	exon	285273	286397	0	+	0	gene_id "LDHU3_30.T1220"; transcript_id "LDHU3_30.T1220"; SL "40"; Alt_SL "285298(15)|285418(1)|285647(4)|285699(2)"; PolyA "2"; Alt_PolyA "286389(1)|286404(1)"; Reference "unknown"; Remarks "-"; locus_tag LdHU3_30.locus_006776
LdHU3.30	CBMSO	exon	286703	287626	0	+	0	gene_id "LDHU3_30.T1230"; transcript_id "LDHU3_30.T1230"; SL "51"; Alt_SL "286716(2)"; PolyA "ND"; Alt_PolyA "ND"; Reference "unknown"; Remarks "-"; locus_tag LdHU3_30.locus_006777
LdHU3.30	CBMSO	exon	287627	288969	0	+	0	gene_id "LDHU3_30.T1240"; transcript_id "LDHU3_30.T1240"; SL "12"; Alt_SL "287651(1)"; PolyA "1"; Alt_PolyA "288922(1)"; Reference "LDHU3_30.1240(CDS,product "adenosine_kinase-like_protein)"; Remarks "-"; locus_tag LdHU3_30.locus_006778
LdHU3.30	CBMSO	exon	289220	290717	0	+	0	gene_id "LDHU3_30.T1250"; transcript_id "LDHU3_30.T1250"; SL "39"; Alt_SL "289201(1)"; PolyA "ND"; Alt_PolyA "ND"; Reference "unknown"; Remarks "-"; locus_tag LdHU3_30.locus_006779
LdHU3.30	CBMSO	exon	290718	291871	0	+	0	gene_id "LDHU3_30.T1260"; transcript_id "LDHU3_30.T1260"; SL "7"; Alt_SL "ND"; PolyA "ND"; Alt_PolyA "ND"; Reference "unknown"; Remarks "-"; locus_tag LdHU3_30.locus_006780
LdHU3.30	CBMSO	exon	291872	297253	0	+	0	gene_id "LDHU3_30.T1270"; transcript_id "LDHU3_30.T1270"; SL "78"; Alt_SL "291764(5)|291894(1)|292559(5)"; PolyA "ND"; Alt_PolyA "ND"; Reference "LDHU3_30.1270(CDS,product "hypothetical_protein_conserved)"; Remarks "-"; locus_tag LdHU3_30.locus_006781
LdHU3.30	CBMSO	exon	297254	302559	0	+	0	gene_id "LDHU3_30.T1280"; transcript_id "LDHU3_30.T1280"; SL "33"; Alt_SL "296997(2)|297353(4)"; PolyA "1"; Alt_PolyA "ND"; Reference "LDHU3_30.1280(CDS,product "ubiquitin-protein_ligase_putative)"; Remarks "-"; locus_tag LdHU3_30.locus_006782
LdHU3.30	CBMSO	exon	303009	307486	0	+	0	gene_id "LDHU3_30.T1290"; transcript_id "LDHU3_30.T1290"; SL "32"; Alt_SL "303015(8)|303032(1)"; PolyA "ND"; Alt_PolyA "ND"; Reference "LDHU3_30.1290(CDS,product "hypothetical_protein_conserved)"; Remarks "-"; locus_tag LdHU3_30.locus_006783
LdHU3.30	CBMSO	exon	307487	310952	0	+	0	gene_id "LDHU3_30.T1300"; transcript_id "LDHU3_30.T1300"; SL "42"; Alt_SL "307494(2)|309924(4)|309949(1)"; PolyA "ND"; Alt_PolyA "ND"; Reference "LDHU3_30.1300(CDS,product "Domain_of_unknown_function_(DUF4139)_putative)"; Remarks "-"; locus_tag LdHU3_30.locus_006784
LdHU3.30	CBMSO	exon	311446	314315	0	+	0	gene_id "LDHU3_30.T1310"; transcript_id "LDHU3_30.T1310"; SL "18"; Alt_SL "311337(2)|311382(2)|311467(11)|311478(1)|311515(2)"; PolyA "1"; Alt_PolyA "314278(1)"; Reference "LDHU3_30.1310(CDS,product "Spc97_/_Spc98_family_putative)"; Remarks "-"; locus_tag LdHU3_30.locus_006785
LdHU3.30	CBMSO	exon	314571	319242	0	+	0	gene_id "LDHU3_30.T1320"; transcript_id "LDHU3_30.T1320"; SL "26"; Alt_SL "314569(5)|314593(1)|314647(1)|314853(1)"; PolyA "ND"; Alt_PolyA "ND"; Reference "LDHU3_30.1320(CDS,product "Histone-binding_protein_RBBP4_or_subunit_C_of_CAF1_complex/WD_domain_G-beta_repeat_putative)"; Remarks "-"; locus_tag LdHU3_30.locus_006786
LdHU3.30	CBMSO	exon	319243	320988	0	+	0	gene_id "LDHU3_30.T1330"; transcript_id "LDHU3_30.T1330"; SL "15"; Alt_SL "319248(1)|319340(3)"; PolyA "ND"; Alt_PolyA "ND"; Reference "unknown"; Remarks "-"; locus_tag LdHU3_30.locus_006787
LdHU3.30	CBMSO	exon	320989	323847	0	+	0	gene_id "LDHU3_30.T1340"; transcript_id "LDHU3_30.T1340"; SL "18"; Alt_SL "320851(2)|320915(3)|320992(2)"; PolyA "ND"; Alt_PolyA "ND"; Reference "LDHU3_30.1340(CDS,product "hypothetical_protein_conserved)"; Remarks "-"; locus_tag LdHU3_30.locus_006788
LdHU3.30	CBMSO	exon	323848	325916	0	+	0	gene_id "LDHU3_30.T1350"; transcript_id "LDHU3_30.T1350"; SL "86"; Alt_SL "323520(2)|323801(1)|323893(3)"; PolyA "1"; Alt_PolyA "ND"; Reference "LDHU3_30.1350(CDS,product "p22_protein_precursor_putative)"; Remarks "-"; locus_tag LdHU3_30.locus_006789
LdHU3.30	CBMSO	exon	326323	328563	0	+	0	gene_id "LDHU3_30.T1360"; transcript_id "LDHU3_30.T1360"; SL "20"; Alt_SL "326306(4)"; PolyA "1"; Alt_PolyA "ND"; Reference "LDHU3_30.1360(CDS,product "autophagy_protein_5_(ATG5))"; Remarks "-"; locus_tag LdHU3_30.locus_006790
LdHU3.30	CBMSO	exon	328840	331246	0	+	0	gene_id "LDHU3_30.T1370"; transcript_id "LDHU3_30.T1370"; SL "18"; Alt_SL "328803(1)"; PolyA "1"; Alt_PolyA "ND"; Reference "LDHU3_30.1370(CDS,product "hypothetical_protein_conserved)"; Remarks "-"; locus_tag LdHU3_30.locus_006791
LdHU3.30	CBMSO	exon	331684	334218	0	+	0	gene_id "LDHU3_30.T1380"; transcript_id "LDHU3_30.T1380"; SL "44"; Alt_SL "331707(1)"; PolyA "1"; Alt_PolyA "334155(1)"; Reference "LDHU3_30.1380(CDS,product "protein_kinase_putative)"; Remarks "-"; locus_tag LdHU3_30.locus_006792
LdHU3.30	CBMSO	exon	334504	338121	0	+	0	gene_id "LDHU3_30.T1390"; transcript_id "LDHU3_30.T1390"; SL "52"; Alt_SL "334495(1)|334497(5)|334537(3)|334632(2)|334638(2)"; PolyA "ND"; Alt_PolyA "ND"; Reference "LDHU3_30.1390(CDS,product "ubiquitin_conjugation_factor_E4_B_putative)"; Remarks "-"; locus_tag LdHU3_30.locus_006793
LdHU3.30	CBMSO	exon	338122	339319	0	+	0	gene_id "LDHU3_30.T1400"; transcript_id "LDHU3_30.T1400"; SL "18"; Alt_SL "338338(1)"; PolyA "ND"; Alt_PolyA "ND"; Reference "unknown"; Remarks "-"; locus_tag LdHU3_30.locus_006794
LdHU3.30	CBMSO	exon	339320	341379	0	+	0	gene_id "LDHU3_30.T1410"; transcript_id "LDHU3_30.T1410"; SL "86"; Alt_SL "339334(12)"; PolyA "2"; Alt_PolyA "ND"; Reference "LDHU3_30.1410(CDS,product "hypothetical_protein_conserved)"; Remarks "-"; locus_tag LdHU3_30.locus_006795
LdHU3.30	CBMSO	exon	341767	343706	0	+	0	gene_id "LDHU3_30.T1420"; transcript_id "LDHU3_30.T1420"; SL "31"; Alt_SL "ND"; PolyA "2"; Alt_PolyA "ND"; Reference "LDHU3_30.1420(CDS,product "DNAj-like_protein)"; Remarks "-"; locus_tag LdHU3_30.locus_006796
LdHU3.30	CBMSO	exon	344096	346499	0	+	0	gene_id "LDHU3_30.T1430"; transcript_id "LDHU3_30.T1430"; SL "85"; Alt_SL "344082(38)|344106(4)"; PolyA "1"; Alt_PolyA "346329(1)"; Reference "LDHU3_30.1430(CDS,product "hypothetical_protein_conserved)"; Remarks "-"; locus_tag LdHU3_30.locus_006797
LdHU3.30	CBMSO	exon	346787	348879	0	+	0	gene_id "LDHU3_30.T1440"; transcript_id "LDHU3_30.T1440"; SL "99"; Alt_SL "346556(2)|346820(5)|346824(1)|346827(2)|346893(14)|346919(4)"; PolyA "ND"; Alt_PolyA "ND"; Reference "LDHU3_30.1440(CDS,product "mitochondrial_carrier_protein-like_protein)"; Remarks "-"; locus_tag LdHU3_30.locus_006798
LdHU3.30	CBMSO	exon	348880	350416	0	+	0	gene_id "LDHU3_30.T1450"; transcript_id "LDHU3_30.T1450"; SL "33"; Alt_SL "348922(1)"; PolyA "ND"; Alt_PolyA "ND"; Reference "LDHU3_30.1450(CDS,product "RF-1_domain_containing_protein_putative)"; Remarks "-"; locus_tag LdHU3_30.locus_006799
LdHU3.30	CBMSO	exon	350417	352295	0	+	0	gene_id "LDHU3_30.T1460"; transcript_id "LDHU3_30.T1460"; SL "42"; Alt_SL "350323(28)"; PolyA "ND"; Alt_PolyA "ND"; Reference "LDHU3_30.1460(CDS,product "Flavinator_of_succinate_dehydrogenase_putative)"; Remarks "-"; locus_tag LdHU3_30.locus_006800
LdHU3.30	CBMSO	exon	352296	364156	0	+	0	gene_id "LDHU3_30.T1470"; transcript_id "LDHU3_30.T1470"; SL "7"; Alt_SL "352313(1)|362518(2)|362552(1)"; PolyA "1"; Alt_PolyA "ND"; Reference "LDHU3_30.1470(CDS,product "IQ_calmodulin-binding_motif_containing_protein_putative)"; Remarks "pseudogene"; locus_tag LdHU3_30.locus_006801
LdHU3.30	CBMSO	exon	364547	369598	0	+	0	gene_id "LDHU3_30.T1480"; transcript_id "LDHU3_30.T1480"; SL "50"; Alt_SL "364604(1)|364697(1)"; PolyA "2"; Alt_PolyA "ND"; Reference "LDHU3_30.1480(CDS,product "WW_domain_containing_protein_putative)"; Remarks "-"; locus_tag LdHU3_30.locus_006802
LdHU3.30	CBMSO	exon	369737	370397	0	+	0	gene_id "LDHU3_30.T1490"; transcript_id "LDHU3_30.T1490"; SL "22"; Alt_SL "369741(2)"; PolyA "ND"; Alt_PolyA "ND"; Reference "unknown"; Remarks "-"; locus_tag LdHU3_30.locus_006803
LdHU3.30	CBMSO	exon	370398	374150	0	+	0	gene_id "LDHU3_30.T1500"; transcript_id "LDHU3_30.T1500"; SL "184"; Alt_SL "370414(19)|370420(1)|370483(2)|370833(2)|373400(3)"; PolyA "ND"; Alt_PolyA "ND"; Reference "LDHU3_30.1500(CDS,product "DREV_methyltransferase_putative)"; Remarks "-"; locus_tag LdHU3_30.locus_006804
LdHU3.30	CBMSO	exon	374288	378043	0	+	0	gene_id "LDHU3_30.T1510"; transcript_id "LDHU3_30.T1510"; SL "78"; Alt_SL "374292(5)|374297(2)|374310(3)|374354(2)|374363(1)|374364(1)"; PolyA "ND"; Alt_PolyA "ND"; Reference "LDHU3_30.1510(CDS,product "RNA-binding_protein_putative)"; Remarks "-"; locus_tag LdHU3_30.locus_006805
LdHU3.30	CBMSO	exon	378044	380774	0	+	0	gene_id "LDHU3_30.T1520"; transcript_id "LDHU3_30.T1520"; SL "11"; Alt_SL "377971(8)|378229(1)"; PolyA "1"; Alt_PolyA "ND"; Reference "unknown"; Remarks "-"; locus_tag LdHU3_30.locus_006806
LdHU3.30	CBMSO	exon	381198	381729	0	+	0	gene_id "LDHU3_30.T1530"; transcript_id "LDHU3_30.T1530"; SL "93"; Alt_SL "381150(2)|381205(3)|381211(1)|381239(2)|381263(1)|381683(73)"; PolyA "ND"; Alt_PolyA "ND"; Reference "unknown"; Remarks "-"; locus_tag LdHU3_30.locus_006807
LdHU3.30	CBMSO	exon	381730	385116	0	+	0	gene_id "LDHU3_30.T1540"; transcript_id "LDHU3_30.T1540"; SL "9"; Alt_SL "381694(1)|381851(1)"; PolyA "1"; Alt_PolyA "ND"; Reference "LDHU3_30.1540(CDS,product "importin_alpha_putative)"; Remarks "-"; locus_tag LdHU3_30.locus_006808
LdHU3.30	CBMSO	exon	385412	385613	0	+	0	gene_id "LDHU3_30.T1550"; transcript_id "LDHU3_30.T1550"; SL "22"; Alt_SL "385421(1)"; PolyA "ND"; Alt_PolyA "ND"; Reference "unknown"; Remarks "-"; locus_tag LdHU3_30.locus_006809
LdHU3.30	CBMSO	exon	386000	387241	0	+	0	gene_id "LDHU3_30.T1560"; transcript_id "LDHU3_30.T1560"; SL "67"; Alt_SL "386003(2)|386170(1)"; PolyA "ND"; Alt_PolyA "ND"; Reference "LDHU3_30.1560(CDS,product "hypothetical_protein_conserved)"; Remarks "-"; locus_tag LdHU3_30.locus_006810
LdHU3.30	CBMSO	exon	387242	388850	0	+	0	gene_id "LDHU3_30.T1570"; transcript_id "LDHU3_30.T1570"; SL "59"; Alt_SL "387251(1)|387277(1)|387355(1)"; PolyA "ND"; Alt_PolyA "ND"; Reference "LDHU3_30.1570(CDS,product "hypothetical_protein_conserved)"; Remarks "-"; locus_tag LdHU3_30.locus_006811
LdHU3.30	CBMSO	exon	388851	392200	0	+	0	gene_id "LDHU3_30.T1580"; transcript_id "LDHU3_30.T1580"; SL "35"; Alt_SL "ND"; PolyA "ND"; Alt_PolyA "ND"; Reference "LDHU3_30.1580(CDS,product "MA3_domain_containing_protein_putative)"; Remarks "-"; locus_tag LdHU3_30.locus_006812
LdHU3.30	CBMSO	exon	392201	398552	0	+	0	gene_id "LDHU3_30.T1590"; transcript_id "LDHU3_30.T1590"; SL "22"; Alt_SL "392226(2)"; PolyA "ND"; Alt_PolyA "ND"; Reference "LDHU3_30.1590(CDS,product "hypothetical_protein_conserved)"; Remarks "-"; locus_tag LdHU3_30.locus_006813
LdHU3.30	CBMSO	exon	398553	400575	0	+	0	gene_id "LDHU3_30.T1600"; transcript_id "LDHU3_30.T1600"; SL "37"; Alt_SL "398518(8)|398590(6)|398595(3)|399038(13)"; PolyA "1"; Alt_PolyA "ND"; Reference "unknown"; Remarks "-"; locus_tag LdHU3_30.locus_006814
LdHU3.30	CBMSO	exon	400903	402896	0	+	0	gene_id "LDHU3_30.T1610"; transcript_id "LDHU3_30.T1610"; SL "45"; Alt_SL "400917(1)|401074(1)|401083(3)"; PolyA "1"; Alt_PolyA "402883(1)"; Reference "LDHU3_30.1610(CDS,product "DHHC_palmitoyltransferase_putative)"; Remarks "-"; locus_tag LdHU3_30.locus_006815
LdHU3.30	CBMSO	exon	403310	404845	0	+	0	gene_id "LDHU3_30.T1620"; transcript_id "LDHU3_30.T1620"; SL "65"; Alt_SL "403291(7)|403312(5)|403315(1)|403343(3)|403344(1)"; PolyA "ND"; Alt_PolyA "ND"; Reference "LDHU3_30.1620(CDS,product "Transmembrane_protein_putative)"; Remarks "-"; locus_tag LdHU3_30.locus_006816
LdHU3.30	CBMSO	exon	405023	408670	0	+	0	gene_id "LDHU3_30.T1630"; transcript_id "LDHU3_30.T1630"; SL "20"; Alt_SL "405006(1)|405029(10)"; PolyA "1"; Alt_PolyA "ND"; Reference "LDHU3_30.1630(CDS,product "Cupin-like_domain/JmjC_domain_hydroxylase_putative)"; Remarks "-"; locus_tag LdHU3_30.locus_006817
LdHU3.30	CBMSO	exon	408857	413415	0	+	0	gene_id "LDHU3_30.T1640"; transcript_id "LDHU3_30.T1640"; SL "42"; Alt_SL "408866(3)"; PolyA "ND"; Alt_PolyA "ND"; Reference "LDHU3_30.1640(CDS,product "ubiquitin_hydrolase_putative)"; Remarks "-"; locus_tag LdHU3_30.locus_006818
LdHU3.30	CBMSO	exon	413416	414202	0	+	0	gene_id "LDHU3_30.T1650"; transcript_id "LDHU3_30.T1650"; SL "124"; Alt_SL "413384(6)|413407(6)|413409(11)|413411(7)|413425(1)|413477(9)|413507(17)|413516(1)"; PolyA "1"; Alt_PolyA "ND"; Reference "LDHU3_30.1650(CDS,product "small_nuclear_ribonucleoprotein_CDS_e_putative)"; Remarks "-"; locus_tag LdHU3_30.locus_006819
LdHU3.30	CBMSO	exon	414640	418459	0	+	0	gene_id "LDHU3_30.T1660"; transcript_id "LDHU3_30.T1660"; SL "21"; Alt_SL "414670(9)|414747(2)"; PolyA "1"; Alt_PolyA "418173(1)"; Reference "LDHU3_30.1660(CDS,product "AAA_domain_containing_protein_putative)"; Remarks "-"; locus_tag LdHU3_30.locus_006820
LdHU3.30	CBMSO	exon	418896	422994	0	+	0	gene_id "LDHU3_30.T1670"; transcript_id "LDHU3_30.T1670"; SL "4"; Alt_SL "418798(2)"; PolyA "ND"; Alt_PolyA "ND"; Reference "LDHU3_30.1670(CDS,product "Zinc_finger_C3HC4_type_(RING_finger)_containing_protein_putative)"; Remarks "-"; locus_tag LdHU3_30.locus_006821
LdHU3.30	CBMSO	exon	423222	425626	0	+	0	gene_id "LDHU3_30.T1680"; transcript_id "LDHU3_30.T1680"; SL "68"; Alt_SL "423226(1)|423237(1)|423278(9)|423331(1)|423384(1)"; PolyA "ND"; Alt_PolyA "ND"; Reference "LDHU3_30.1680(CDS,product "calcium-binding_protein_putative)"; Remarks "-"; locus_tag LdHU3_30.locus_006822
LdHU3.30	CBMSO	exon	425627	427936	0	+	0	gene_id "LDHU3_30.T1690"; transcript_id "LDHU3_30.T1690"; SL "249"; Alt_SL "425504(2)|425657(22)"; PolyA "ND"; Alt_PolyA "ND"; Reference "LDHU3_30.1690(CDS,product "pyridoxal_kinase_putative)"; Remarks "-"; locus_tag LdHU3_30.locus_006823
LdHU3.30	CBMSO	exon	427937	429559	0	+	0	gene_id "LDHU3_30.T1700"; transcript_id "LDHU3_30.T1700"; SL "33"; Alt_SL "427878(1)|427901(4)|427902(5)|427905(1)|427916(1)|427982(2)|427984(1)|427995(6)|428004(3)|428018(8)"; PolyA "1"; Alt_PolyA "ND"; Reference "LDHU3_30.1700(CDS,product "Acetyltransferase_(GNAT)_family_putative)"; Remarks "-"; locus_tag LdHU3_30.locus_006824
LdHU3.30	CBMSO	exon	429894	437395	0	+	0	gene_id "LDHU3_30.T1710"; transcript_id "LDHU3_30.T1710"; SL "6"; Alt_SL "ND"; PolyA "ND"; Alt_PolyA "ND"; Reference "LDHU3_30.1710(CDS,product "hypothetical_protein_conserved)"; Remarks "-"; locus_tag LdHU3_30.locus_006825
LdHU3.30	CBMSO	exon	437396	439969	0	+	0	gene_id "LDHU3_30.T1720"; transcript_id "LDHU3_30.T1720"; SL "38"; Alt_SL "437107(3)|437162(3)|437349(1)|437537(14)|437560(1)|437611(1)|437619(1)"; PolyA "ND"; Alt_PolyA "ND"; Reference "LDHU3_30.1720(CDS,product "hypothetical_protein_conserved)"; Remarks "-"; locus_tag LdHU3_30.locus_006826
LdHU3.30	CBMSO	exon	440410	445222	0	+	0	gene_id "LDHU3_30.T1730"; transcript_id "LDHU3_30.T1730"; SL "28"; Alt_SL "440439(3)|440443(1)|440475(1)"; PolyA "1"; Alt_PolyA "ND"; Reference "LDHU3_30.1730(CDS,product "vacuolar_assembly_protein_vps41_putative)"; Remarks "-"; locus_tag LdHU3_30.locus_006827
LdHU3.30	CBMSO	exon	445508	447757	0	+	0	gene_id "LDHU3_30.T1740"; transcript_id "LDHU3_30.T1740"; SL "66"; Alt_SL "445501(1)|445549(2)|446164(1)|446200(2)|447073(2)|447187(2)"; PolyA "ND"; Alt_PolyA "ND"; Reference "LDHU3_30.1740(CDS,product "U3_small_nuclear_ribonucleoprotein_(snRNP)_putative)"; Remarks "-"; locus_tag LdHU3_30.locus_006828
LdHU3.30	CBMSO	exon	448087	452993	0	+	0	gene_id "LDHU3_30.T1750"; transcript_id "LDHU3_30.T1750"; SL "5"; Alt_SL "448089(1)"; PolyA "ND"; Alt_PolyA "ND"; Reference "LDHU3_30.1750(CDS,product "SNF2_family_N-inal_domain/Helicase_conserved_C-inal_domain_containing_protein_putative)"; Remarks "-"; locus_tag LdHU3_30.locus_006829
LdHU3.30	CBMSO	exon	453341	460605	0	+	0	gene_id "LDHU3_30.T1760"; transcript_id "LDHU3_30.T1760"; SL "19"; Alt_SL "453403(1)"; PolyA "ND"; Alt_PolyA "ND"; Reference "LDHU3_30.1760(CDS,product "hypothetical_protein_conserved)"; Remarks "pseudogene"; locus_tag LdHU3_30.locus_006830
LdHU3.30	CBMSO	exon	460606	462779	0	+	0	gene_id "LDHU3_30.T1770"; transcript_id "LDHU3_30.T1770"; SL "39"; Alt_SL "460527(1)|460570(1)|460667(1)"; PolyA "ND"; Alt_PolyA "ND"; Reference "LDHU3_30.1770(CDS,product "ATP-binding_cassette_protein_subfamily_H_member_3_putative)"; Remarks "-"; locus_tag LdHU3_30.locus_006831
LdHU3.30	CBMSO	exon	462780	464062	0	+	0	gene_id "LDHU3_30.T1780"; transcript_id "LDHU3_30.T1780"; SL "100"; Alt_SL "462776(1)|462777(11)|462797(2)|463036(6)"; PolyA "1"; Alt_PolyA "464052(1)"; Reference "LDHU3_30.1780(CDS,product "hypothetical_protein_conserved)"; Remarks "-"; locus_tag LdHU3_30.locus_006832
LdHU3.30	CBMSO	exon	464494	467144	0	+	0	gene_id "LDHU3_30.T1790"; transcript_id "LDHU3_30.T1790"; SL "35"; Alt_SL "464595(1)"; PolyA "1"; Alt_PolyA "467133(1)"; Reference "LDHU3_30.1790(CDS,product "GTPase_activating_protein_putative)"; Remarks "-"; locus_tag LdHU3_30.locus_006833
LdHU3.30	CBMSO	exon	467592	469725	0	+	0	gene_id "LDHU3_30.T1800"; transcript_id "LDHU3_30.T1800"; SL "82"; Alt_SL "ND"; PolyA "2"; Alt_PolyA "ND"; Reference "LDHU3_30.1800(CDS,product "Rio2_N-inal/RIO1_family/Phosphotransferase_enzyme_family_putative)"; Remarks "-"; locus_tag LdHU3_30.locus_006834
LdHU3.30	CBMSO	exon	470157	477263	0	+	0	gene_id "LDHU3_30.T1810"; transcript_id "LDHU3_30.T1810"; SL "10"; Alt_SL "ND"; PolyA "ND"; Alt_PolyA "ND"; Reference "LDHU3_30.1810(CDS,product "PSP1_C-inal_conserved_region_containing_protein_putative)"; Remarks "-"; locus_tag LdHU3_30.locus_006835
LdHU3.30	CBMSO	exon	477264	478407	0	+	0	gene_id "LDHU3_30.T1820"; transcript_id "LDHU3_30.T1820"; SL "4"; Alt_SL "ND"; PolyA "ND"; Alt_PolyA "ND"; Reference "unknown"; Remarks "-"; locus_tag LdHU3_30.locus_006836
LdHU3.30	CBMSO	exon	478763	482343	0	+	0	gene_id "LDHU3_30.T1830"; transcript_id "LDHU3_30.T1830"; SL "263"; Alt_SL "478827(6)|478891(2)"; PolyA "4"; Alt_PolyA "482352(1)|482356(1)|482399(2)"; Reference "LDHU3_30.1830(CDS,product "amidohydrolase_putative)"; Remarks "-"; locus_tag LdHU3_30.locus_006837
LdHU3.30	CBMSO	exon	482594	484176	0	+	0	gene_id "LDHU3_30.T1840"; transcript_id "LDHU3_30.T1840"; SL "254"; Alt_SL "482865(2)"; PolyA "ND"; Alt_PolyA "ND"; Reference "LDHU3_30.1840(CDS,product "PLAC8_family_putative)"; Remarks "-"; locus_tag LdHU3_30.locus_006838
LdHU3.30	CBMSO	exon	484177	484993	0	+	0	gene_id "LDHU3_30.T1850"; transcript_id "LDHU3_30.T1850"; SL "68"; Alt_SL "484236(1)"; PolyA "ND"; Alt_PolyA "ND"; Reference "unknown"; Remarks "-"; locus_tag LdHU3_30.locus_006839
LdHU3.30	CBMSO	exon	484994	487310	0	+	0	gene_id "LDHU3_30.T1860"; transcript_id "LDHU3_30.T1860"; SL "27"; Alt_SL "484998(1)|485003(2)|485034(26)|485103(3)"; PolyA "1"; Alt_PolyA "487178(1)"; Reference "LDHU3_30.1860(CDS,product "WD_domain_G-beta_repeat_putative)"; Remarks "-"; locus_tag LdHU3_30.locus_006840
LdHU3.30	CBMSO	exon	487623	489009	0	+	0	gene_id "LDHU3_30.T1870"; transcript_id "LDHU3_30.T1870"; SL "170"; Alt_SL "487608(23)|487946(4)|487949(4)|488328(22)|488354(1)|488364(1)"; PolyA "1"; Alt_PolyA "ND"; Reference "unknown"; Remarks "-"; locus_tag LdHU3_30.locus_006841
LdHU3.30	CBMSO	exon	489249	494881	0	+	0	gene_id "LDHU3_30.T1880"; transcript_id "LDHU3_30.T1880"; SL "44"; Alt_SL "489200(1)|489253(1)"; PolyA "1"; Alt_PolyA "494874(1)"; Reference "LDHU3_30.1880(CDS,product "ama1_protein_putative)"; Remarks "-"; locus_tag LdHU3_30.locus_006842
LdHU3.30	CBMSO	exon	495434	501612	0	+	0	gene_id "LDHU3_30.T1890"; transcript_id "LDHU3_30.T1890"; SL "47"; Alt_SL "495438(15)"; PolyA "ND"; Alt_PolyA "ND"; Reference "LDHU3_30.1890(CDS,product "hypothetical_protein_conserved)"; Remarks "-"; locus_tag LdHU3_30.locus_006843
LdHU3.30	CBMSO	exon	501613	508237	0	+	0	gene_id "LDHU3_30.T1900"; transcript_id "LDHU3_30.T1900"; SL "53"; Alt_SL "501617(9)|501907(2)"; PolyA "ND"; Alt_PolyA "ND"; Reference "LDHU3_30.1900(CDS,product "hypothetical_protein_conserved)"; Remarks "-"; locus_tag LdHU3_30.locus_006844
LdHU3.30	CBMSO	exon	508238	509009	0	+	0	gene_id "LDHU3_30.T1910"; transcript_id "LDHU3_30.T1910"; SL "9"; Alt_SL "507995(5)|508038(2)"; PolyA "2"; Alt_PolyA "ND"; Reference "unknown"; Remarks "-"; locus_tag LdHU3_30.locus_006845
LdHU3.30	CBMSO	exon	509219	514691	0	+	0	gene_id "LDHU3_30.T1920"; transcript_id "LDHU3_30.T1920"; SL "6"; Alt_SL "509248(1)"; PolyA "ND"; Alt_PolyA "ND"; Reference "LDHU3_30.1920(CDS,product "hypothetical_protein_conserved)"; Remarks "-"; locus_tag LdHU3_30.locus_006846
LdHU3.30	CBMSO	exon	514692	515198	0	+	0	gene_id "LDHU3_30.T1930"; transcript_id "LDHU3_30.T1930"; SL "4"; Alt_SL "ND"; PolyA "ND"; Alt_PolyA "ND"; Reference "unknown"; Remarks "-"; locus_tag LdHU3_30.locus_006847
LdHU3.30	CBMSO	exon	515199	516664	0	+	0	gene_id "LDHU3_30.T1940"; transcript_id "LDHU3_30.T1940"; SL "74"; Alt_SL "515090(3)|515196(12)|515202(5)|515250(1)|515454(1)"; PolyA "2"; Alt_PolyA "ND"; Reference "unknown"; Remarks "-"; locus_tag LdHU3_30.locus_006848
LdHU3.30	CBMSO	exon	516870	521978	0	+	0	gene_id "LDHU3_30.T1950"; transcript_id "LDHU3_30.T1950"; SL "14"; Alt_SL "ND"; PolyA "ND"; Alt_PolyA "ND"; Reference "LDHU3_30.1950(CDS,product "kinesin_putative)"; Remarks "-"; locus_tag LdHU3_30.locus_006849
LdHU3.30	CBMSO	exon	521979	523128	0	+	0	gene_id "LDHU3_30.T1960"; transcript_id "LDHU3_30.T1960"; SL "23"; Alt_SL "521579(4)|521982(7)|521994(2)|521997(11)|522029(5)|522035(1)|522121(2)"; PolyA "ND"; Alt_PolyA "ND"; Reference "unknown"; Remarks "-"; locus_tag LdHU3_30.locus_006850
LdHU3.30	CBMSO	exon	523129	524180	0	+	0	gene_id "LDHU3_30.T1970"; transcript_id "LDHU3_30.T1970"; SL "2"; Alt_SL "523130(1)|523366(1)"; PolyA "2"; Alt_PolyA "524183(1)"; Reference "unknown"; Remarks "-"; locus_tag LdHU3_30.locus_006851
LdHU3.30	CBMSO	exon	524561	526875	0	+	0	gene_id "LDHU3_30.T1980"; transcript_id "LDHU3_30.T1980"; SL "127"; Alt_SL "524622(5)|524689(1)|524757(1)"; PolyA "ND"; Alt_PolyA "ND"; Reference "LDHU3_30.1980(CDS,product "p1/s1_nuclease)"; Remarks "-"; locus_tag LdHU3_30.locus_006852
LdHU3.30	CBMSO	exon	526876	528430	0	+	0	gene_id "LDHU3_30.T1990"; transcript_id "LDHU3_30.T1990"; SL "35"; Alt_SL "ND"; PolyA "ND"; Alt_PolyA "ND"; Reference "LDHU3_30.1990(CDS,product "S1/P1_Nuclease_putative)"; Remarks "-"; locus_tag LdHU3_30.locus_006853
LdHU3.30	CBMSO	exon	528431	531162	0	+	0	gene_id "LDHU3_30.T2000"; transcript_id "LDHU3_30.T2000"; SL "149"; Alt_SL "528492(2)|528526(1)|528627(1)|528699(1)"; PolyA "3"; Alt_PolyA "531166(1)"; Reference "LDHU3_30.2000(CDS,product "p1/s1_nuclease)"; Remarks "-"; locus_tag LdHU3_30.locus_006854
LdHU3.30	CBMSO	exon	531496	533377	0	+	0	gene_id "LDHU3_30.T2010"; transcript_id "LDHU3_30.T2010"; SL "59"; Alt_SL "531448(2)|531506(11)|531529(4)"; PolyA "1"; Alt_PolyA "533010(1)"; Reference "LDHU3_30.2010(CDS,product "RNA_pseudouridylate_synthase_putative)"; Remarks "-"; locus_tag LdHU3_30.locus_006855
LdHU3.30	CBMSO	exon	533365	537351	0	+	0	gene_id "LDHU3_30.T2020"; transcript_id "LDHU3_30.T2020"; SL "12"; Alt_SL "533672(11)|534529(5)|534570(1)"; PolyA "1"; Alt_PolyA "ND"; Reference "LDHU3_30.2020(CDS,product "Rad17_cell_cycle_checkpoint_protein_putative)"; Remarks "-"; locus_tag LdHU3_30.locus_006856
LdHU3.30	CBMSO	exon	537682	539833	0	+	0	gene_id "LDHU3_30.T2030"; transcript_id "LDHU3_30.T2030"; SL "32"; Alt_SL "537751(1)|537803(14)|537833(4)|537837(2)|537966(1)"; PolyA "2"; Alt_PolyA "ND"; Reference "LDHU3_30.2030(CDS,product "phosphopantothenoylcysteine_decarboxylase_putative)"; Remarks "-"; locus_tag LdHU3_30.locus_006857
LdHU3.30	CBMSO	exon	540243	541906	0	+	0	gene_id "LDHU3_30.T2040"; transcript_id "LDHU3_30.T2040"; SL "33"; Alt_SL "540248(1)|540583(25)"; PolyA "ND"; Alt_PolyA "ND"; Reference "unknown"; Remarks "-"; locus_tag LdHU3_30.locus_006858
LdHU3.30	CBMSO	exon	542287	544634	0	+	0	gene_id "LDHU3_30.T2050"; transcript_id "LDHU3_30.T2050"; SL "29"; Alt_SL "542253(12)|542296(1)|542313(1)"; PolyA "1"; Alt_PolyA "544240(1)|544246(1)"; Reference "LDHU3_30.2050(CDS,product "pseudouridine_synthase_A-like_protein_putative)"; Remarks "-"; locus_tag LdHU3_30.locus_006859
LdHU3.30	CBMSO	exon	544539	551121	0	+	0	gene_id "LDHU3_30.T2060"; transcript_id "LDHU3_30.T2060"; SL "9"; Alt_SL "544565(1)|544947(2)"; PolyA "ND"; Alt_PolyA "ND"; Reference "LDHU3_30.2060(CDS,product "protein_kinase_putative)"; Remarks "-"; locus_tag LdHU3_30.locus_006860
LdHU3.30	CBMSO	exon	551122	552585	0	+	0	gene_id "LDHU3_30.T2070"; transcript_id "LDHU3_30.T2070"; SL "18"; Alt_SL "550935(8)|550939(13)|550971(2)|551125(6)|551132(2)"; PolyA "1"; Alt_PolyA "ND"; Reference "LDHU3_30.2070(CDS,product "Putative_papain-like_cysteine_peptidase_(DUF1796)_putative)"; Remarks "-"; locus_tag LdHU3_30.locus_006861
LdHU3.30	CBMSO	exon	552876	557025	0	+	0	gene_id "LDHU3_30.T2080"; transcript_id "LDHU3_30.T2080"; SL "16"; Alt_SL "552860(3)|552880(5)|552949(4)|553058(2)"; PolyA "ND"; Alt_PolyA "ND"; Reference "LDHU3_30.2080(CDS,product "hypothetical_protein_conserved)"; Remarks "-"; locus_tag LdHU3_30.locus_006862
LdHU3.30	CBMSO	exon	557026	559074	0	+	0	gene_id "LDHU3_30.T2090"; transcript_id "LDHU3_30.T2090"; SL "15"; Alt_SL "556588(13)|557049(10)"; PolyA "1"; Alt_PolyA "559055(1)|559061(1)"; Reference "unknown"; Remarks "-"; locus_tag LdHU3_30.locus_006863
LdHU3.30	CBMSO	exon	559379	560938	0	+	0	gene_id "LDHU3_30.T2100"; transcript_id "LDHU3_30.T2100"; SL "170"; Alt_SL "559365(59)|559391(18)"; PolyA "1"; Alt_PolyA "560926(1)"; Reference "LDHU3_30.2100(CDS,product "hypothetical_protein_conserved)"; Remarks "-"; locus_tag LdHU3_30.locus_006864
LdHU3.30	CBMSO	exon	560908	561512	0	+	0	gene_id "LDHU3_30.T2110"; transcript_id "LDHU3_30.T2110"; SL "2"; Alt_SL "ND"; PolyA "ND"; Alt_PolyA "ND"; Reference "unknown"; Remarks "-"; locus_tag LdHU3_30.locus_006865
LdHU3.30	CBMSO	exon	561513	563389	0	+	0	gene_id "LDHU3_30.T2120"; transcript_id "LDHU3_30.T2120"; SL "18"; Alt_SL "561404(14)|561421(3)|561468(1)|561519(1)"; PolyA "2"; Alt_PolyA "ND"; Reference "LDHU3_30.2120(CDS,product "hypothetical_protein_conserved)"; Remarks "-"; locus_tag LdHU3_30.locus_006866
LdHU3.30	CBMSO	exon	563596	564361	0	+	0	gene_id "LDHU3_30.T2130"; transcript_id "LDHU3_30.T2130"; SL "33"; Alt_SL "563576(1)|563610(4)|563617(1)|563758(17)|563778(6)"; PolyA "ND"; Alt_PolyA "ND"; Reference "unknown"; Remarks "-"; locus_tag LdHU3_30.locus_006867
LdHU3.30	CBMSO	exon	564362	575556	0	+	0	gene_id "LDHU3_30.T2140"; transcript_id "LDHU3_30.T2140"; SL "33"; Alt_SL "564292(2)|564382(1)"; PolyA "ND"; Alt_PolyA "ND"; Reference "LDHU3_30.2140(CDS,product "ferric_reductase_transmembrane_protein_putative)"; Remarks "-"; locus_tag LdHU3_30.locus_006868
LdHU3.30	CBMSO	exon	575557	576631	0	+	0	gene_id "LDHU3_30.T2150"; transcript_id "LDHU3_30.T2150"; SL "4"; Alt_SL "575727(1)|575733(3)"; PolyA "2"; Alt_PolyA "576575(1)|576580(1)|576593(1)"; Reference "unknown"; Remarks "-"; locus_tag LdHU3_30.locus_006869
LdHU3.30	CBMSO	exon	576993	579778	0	+	0	gene_id "LDHU3_30.T2160"; transcript_id "LDHU3_30.T2160"; SL "24"; Alt_SL "ND"; PolyA "ND"; Alt_PolyA "ND"; Reference "unknown"; Remarks "-"; locus_tag LdHU3_30.locus_006870
LdHU3.30	CBMSO	exon	579779	581982	0	+	0	gene_id "LDHU3_30.T2170"; transcript_id "LDHU3_30.T2170"; SL "158"; Alt_SL "579876(1)|579880(2)"; PolyA "ND"; Alt_PolyA "ND"; Reference "LDHU3_30.2170(CDS,product "hypothetical_protein_conserved)"; Remarks "-"; locus_tag LdHU3_30.locus_006871
LdHU3.30	CBMSO	exon	581983	583047	0	+	0	gene_id "LDHU3_30.T2180"; transcript_id "LDHU3_30.T2180"; SL "2"; Alt_SL "ND"; PolyA "5"; Alt_PolyA "583057(1)|583363(1)"; Reference "LDHU3_30.2180(CDS,product "Protein_of_unknown_function_(DUF1077)_putative)"; Remarks "-"; locus_tag LdHU3_30.locus_006872
LdHU3.30	CBMSO	exon	583367	585387	0	+	0	gene_id "LDHU3_30.T2190"; transcript_id "LDHU3_30.T2190"; SL "8"; Alt_SL "583380(3)|583640(5)"; PolyA "ND"; Alt_PolyA "ND"; Reference "unknown"; Remarks "-"; locus_tag LdHU3_30.locus_006873
LdHU3.30	CBMSO	exon	585388	586236	0	+	0	gene_id "LDHU3_30.T2200"; transcript_id "LDHU3_30.T2200"; SL "7"; Alt_SL "585412(5)|585477(1)"; PolyA "ND"; Alt_PolyA "ND"; Reference "unknown"; Remarks "-"; locus_tag LdHU3_30.locus_006874
LdHU3.30	CBMSO	exon	586496	595184	0	+	0	gene_id "LDHU3_30.T2210"; transcript_id "LDHU3_30.T2210"; SL "126"; Alt_SL "586487(60)"; PolyA "ND"; Alt_PolyA "ND"; Reference "LDHU3_30.2210(CDS,product "ferric_reductase_transmembrane_protein_putative)"; Remarks "-"; locus_tag LdHU3_30.locus_006875
LdHU3.30	CBMSO	exon	595185	596206	0	+	0	gene_id "LDHU3_30.T2220"; transcript_id "LDHU3_30.T2220"; SL "2"; Alt_SL "595354(1)|595360(2)"; PolyA "2"; Alt_PolyA "596201(1)"; Reference "unknown"; Remarks "-"; locus_tag LdHU3_30.locus_006876
LdHU3.30	CBMSO	exon	596619	599404	0	+	0	gene_id "LDHU3_30.T2230"; transcript_id "LDHU3_30.T2230"; SL "25"; Alt_SL "ND"; PolyA "ND"; Alt_PolyA "ND"; Reference "unknown"; Remarks "-"; locus_tag LdHU3_30.locus_006877
LdHU3.30	CBMSO	exon	599405	601535	0	+	0	gene_id "LDHU3_30.T2240"; transcript_id "LDHU3_30.T2240"; SL "204"; Alt_SL "599506(3)|599553(1)|599672(1)"; PolyA "ND"; Alt_PolyA "ND"; Reference "unknown"; Remarks "-"; locus_tag LdHU3_30.locus_006878
LdHU3.30	CBMSO	exon	601536	602672	0	+	0	gene_id "LDHU3_30.T2250"; transcript_id "LDHU3_30.T2250"; SL "368"; Alt_SL "601471(2)|601542(1)|601608(3)|601723(1)"; PolyA "4"; Alt_PolyA "602678(1)"; Reference "LDHU3_30.2250(CDS,product "Protein_of_unknown_function_(DUF1077)_putative)"; Remarks "-"; locus_tag LdHU3_30.locus_006879
LdHU3.30	CBMSO	exon	602992	605036	0	+	0	gene_id "LDHU3_30.T2260"; transcript_id "LDHU3_30.T2260"; SL "8"; Alt_SL "603045(1)|603265(5)|603278(2)"; PolyA "ND"; Alt_PolyA "ND"; Reference "unknown"; Remarks "-"; locus_tag LdHU3_30.locus_006880
LdHU3.30	CBMSO	exon	605037	605762	0	+	0	gene_id "LDHU3_30.T2270"; transcript_id "LDHU3_30.T2270"; SL "9"; Alt_SL "605013(6)|605049(1)|605161(1)"; PolyA "1"; Alt_PolyA "ND"; Reference "unknown"; Remarks "-"; locus_tag LdHU3_30.locus_006881
LdHU3.30	CBMSO	exon	606121	614829	0	+	0	gene_id "LDHU3_30.T2280"; transcript_id "LDHU3_30.T2280"; SL "140"; Alt_SL "606112(62)|606171(1)"; PolyA "ND"; Alt_PolyA "ND"; Reference "LDHU3_30.2280(CDS,product "ferric_reductase_transmembrane_protein_putative)"; Remarks "pseudogene"; locus_tag LdHU3_30.locus_006882
LdHU3.30	CBMSO	exon	614830	615904	0	+	0	gene_id "LDHU3_30.T2290"; transcript_id "LDHU3_30.T2290"; SL "4"; Alt_SL "615006(3)|615008(1)"; PolyA "1"; Alt_PolyA "ND"; Reference "unknown"; Remarks "-"; locus_tag LdHU3_30.locus_006883
LdHU3.30	CBMSO	exon	616266	618757	0	+	0	gene_id "LDHU3_30.T2300"; transcript_id "LDHU3_30.T2300"; SL "27"; Alt_SL "ND"; PolyA "1"; Alt_PolyA "ND"; Reference "LDHU3_30.2300(CDS,product "hypothetical_protein_conserved)"; Remarks "-"; locus_tag LdHU3_30.locus_006884
LdHU3.30	CBMSO	exon	619052	621182	0	+	0	gene_id "LDHU3_30.T2310"; transcript_id "LDHU3_30.T2310"; SL "187"; Alt_SL "619149(1)|619153(6)"; PolyA "ND"; Alt_PolyA "ND"; Reference "LDHU3_30.2310(CDS,product "hypothetical_protein_conserved)"; Remarks "-"; locus_tag LdHU3_30.locus_006885
LdHU3.30	CBMSO	exon	621183	622323	0	+	0	gene_id "LDHU3_30.T2320"; transcript_id "LDHU3_30.T2320"; SL "335"; Alt_SL "621118(1)|621189(1)|621255(1)"; PolyA "2"; Alt_PolyA "622317(1)"; Reference "LDHU3_30.2320(CDS,product "Protein_of_unknown_function_(DUF1077)_putative)"; Remarks "-"; locus_tag LdHU3_30.locus_006886
LdHU3.30	CBMSO	exon	622637	624657	0	+	0	gene_id "LDHU3_30.T2330"; transcript_id "LDHU3_30.T2330"; SL "14"; Alt_SL "622650(2)|622910(4)"; PolyA "ND"; Alt_PolyA "ND"; Reference "LDHU3_30.2330(CDS,product "Hsp33_protein_putative)"; Remarks "-"; locus_tag LdHU3_30.locus_006887
LdHU3.30	CBMSO	exon	624658	627237	0	+	0	gene_id "LDHU3_30.T2340"; transcript_id "LDHU3_30.T2340"; SL "11"; Alt_SL "624682(9)|624694(2)|624762(1)"; PolyA "ND"; Alt_PolyA "ND"; Reference "unknown"; Remarks "-"; locus_tag LdHU3_30.locus_006888
LdHU3.30	CBMSO	exon	627238	629766	0	+	0	gene_id "LDHU3_30.T2350"; transcript_id "LDHU3_30.T2350"; SL "11"; Alt_SL "627272(4)|627279(2)|627344(2)|627369(8)|627373(6)"; PolyA "1"; Alt_PolyA "ND"; Reference "LDHU3_30.2350(CDS,product "CRAL/TRIO_N-inal_domain/CRAL/TRIO_domain/Divergent_CRAL/TRIO_domain_containing_protein_putative)"; Remarks "-"; locus_tag LdHU3_30.locus_006889
LdHU3.30	CBMSO	exon	630142	631880	0	+	0	gene_id "LDHU3_30.T2360"; transcript_id "LDHU3_30.T2360"; SL "587"; Alt_SL "630024(9)|630190(47)|630194(2)|630279(2)|630304(1)"; PolyA "6"; Alt_PolyA "631871(4)|631875(1)|632008(1)"; Reference "unknown"; Remarks "-"; locus_tag LdHU3_30.locus_006890
LdHU3.30	CBMSO	exon	632400	634170	0	+	0	gene_id "LDHU3_30.T2370"; transcript_id "LDHU3_30.T2370"; SL "130"; Alt_SL "ND"; PolyA "ND"; Alt_PolyA "ND"; Reference "LDHU3_30.2370(CDS,product "hypothetical_protein_conserved)"; Remarks "-"; locus_tag LdHU3_30.locus_006891
LdHU3.30	CBMSO	exon	634171	637608	0	+	0	gene_id "LDHU3_30.T2380"; transcript_id "LDHU3_30.T2380"; SL "16"; Alt_SL "634155(1)|634193(2)"; PolyA "ND"; Alt_PolyA "ND"; Reference "LDHU3_30.2380(CDS,product "AAA_domain_(Cdc48_subfamily)/AAA_domain_(dynein-related_subfamily)_putative)"; Remarks "-"; locus_tag LdHU3_30.locus_006892
LdHU3.30	CBMSO	exon	637609	639514	0	+	0	gene_id "LDHU3_30.T2390"; transcript_id "LDHU3_30.T2390"; SL "84"; Alt_SL "637611(6)|637674(3)|637678(3)"; PolyA "ND"; Alt_PolyA "ND"; Reference "LDHU3_30.2390(CDS,product "small_GTP-binding_protein_Rab28_putative)"; Remarks "-"; locus_tag LdHU3_30.locus_006893
LdHU3.30	CBMSO	exon	639597	640936	0	+	0	gene_id "LDHU3_30.T2400"; transcript_id "LDHU3_30.T2400"; SL "28"; Alt_SL "ND"; PolyA "ND"; Alt_PolyA "ND"; Reference "LDHU3_30.2400(CDS,product "hypothetical_protein_conserved)"; Remarks "-"; locus_tag LdHU3_30.locus_006894
LdHU3.30	CBMSO	exon	641190	642771	0	+	0	gene_id "LDHU3_30.T2410"; transcript_id "LDHU3_30.T2410"; SL "76"; Alt_SL "641205(1)|641224(1)"; PolyA "1"; Alt_PolyA "642759(1)"; Reference "LDHU3_30.2410(CDS,product "hypothetical_protein_conserved)"; Remarks "-"; locus_tag LdHU3_30.locus_006895
LdHU3.30	CBMSO	exon	643326	644438	0	+	0	gene_id "LDHU3_30.T2420"; transcript_id "LDHU3_30.T2420"; SL "160"; Alt_SL "643332(25)|643348(3)|643386(1)"; PolyA "ND"; Alt_PolyA "ND"; Reference "LDHU3_30.2420(CDS,product "hypothetical_protein_conserved)"; Remarks "-"; locus_tag LdHU3_30.locus_006896
LdHU3.30	CBMSO	exon	644439	645041	0	+	0	gene_id "LDHU3_30.T2430"; transcript_id "LDHU3_30.T2430"; SL "4"; Alt_SL "ND"; PolyA "ND"; Alt_PolyA "ND"; Reference "unknown"; Remarks "-"; locus_tag LdHU3_30.locus_006897
LdHU3.30	CBMSO	exon	645042	645934	0	+	0	gene_id "LDHU3_30.T2440"; transcript_id "LDHU3_30.T2440"; SL "126"; Alt_SL "645016(4)|645050(3)"; PolyA "1"; Alt_PolyA "645768(1)|645928(1)"; Reference "LDHU3_30.2440(CDS,product "hypothetical_protein_conserved)"; Remarks "-"; locus_tag LdHU3_30.locus_006898
LdHU3.30	CBMSO	exon	646227	654477	0	+	0	gene_id "LDHU3_30.T2450"; transcript_id "LDHU3_30.T2450"; SL "32"; Alt_SL "646125(4)"; PolyA "ND"; Alt_PolyA "ND"; Reference "LDHU3_30.2450(CDS,product "CLASP_N_inal_putative)"; Remarks "-"; locus_tag LdHU3_30.locus_006899
LdHU3.30	CBMSO	exon	654830	656345	0	+	0	gene_id "LDHU3_30.T2460"; transcript_id "LDHU3_30.T2460"; SL "86"; Alt_SL "654761(28)|654771(1)|654802(1)|654823(1)|654892(1)"; PolyA "1"; Alt_PolyA "656337(1)"; Reference "unknown"; Remarks "-"; locus_tag LdHU3_30.locus_006900
LdHU3.30	CBMSO	exon	656623	659360	0	+	0	gene_id "LDHU3_30.T2470"; transcript_id "LDHU3_30.T2470"; SL "152"; Alt_SL "656651(1)"; PolyA "3"; Alt_PolyA "659161(1)|659411(1)"; Reference "LDHU3_30.2470(CDS,product "Intraflagellar_transport_complex_B_protein_46_C_inal_putative)"; Remarks "-"; locus_tag LdHU3_30.locus_006901
LdHU3.30	CBMSO	exon	659632	663004	0	+	0	gene_id "LDHU3_30.T2480"; transcript_id "LDHU3_30.T2480"; SL "8"; Alt_SL "659782(1)"; PolyA "ND"; Alt_PolyA "ND"; Reference "LDHU3_30.2480(CDS,product "protein_kinase_putative)"; Remarks "-"; locus_tag LdHU3_30.locus_006902
LdHU3.30	CBMSO	exon	663005	665492	0	+	0	gene_id "LDHU3_30.T2490"; transcript_id "LDHU3_30.T2490"; SL "58"; Alt_SL "663010(4)"; PolyA "ND"; Alt_PolyA "ND"; Reference "unknown"; Remarks "-"; locus_tag LdHU3_30.locus_006903
LdHU3.30	CBMSO	exon	665493	670568	0	+	0	gene_id "LDHU3_30.T2500"; transcript_id "LDHU3_30.T2500"; SL "2"; Alt_SL "665589(1)|665773(2)"; PolyA "2"; Alt_PolyA "670582(1)|670602(1)"; Reference "LDHU3_30.2500(CDS,product "DNAJ_domain_protein_putative)"; Remarks "-"; locus_tag LdHU3_30.locus_006904
LdHU3.30	CBMSO	exon	671019	673613	0	+	0	gene_id "LDHU3_30.T2510"; transcript_id "LDHU3_30.T2510"; SL "98"; Alt_SL "671010(1)|671015(10)|671048(2)"; PolyA "1"; Alt_PolyA "ND"; Reference "LDHU3_30.2510(CDS,product "queuine_tRNA-ribosyltransferase_putative)"; Remarks "-"; locus_tag LdHU3_30.locus_006905
LdHU3.30	CBMSO	exon	674028	692557	0	+	0	gene_id "LDHU3_30.T2520"; transcript_id "LDHU3_30.T2520"; SL "25"; Alt_SL "673973(1)|674041(1)"; PolyA "ND"; Alt_PolyA "ND"; Reference "LDHU3_30.2520(CDS,product "Flagellar-associated_PapD-like/Zeta_toxin_putative)"; Remarks "-"; locus_tag LdHU3_30.locus_006906
LdHU3.30	CBMSO	exon	692893	695362	0	+	0	gene_id "LDHU3_30.T2530"; transcript_id "LDHU3_30.T2530"; SL "60"; Alt_SL "692920(2)|692924(1)"; PolyA "1"; Alt_PolyA "ND"; Reference "LDHU3_30.2530(CDS,product "splicing_factor_3a_putative)"; Remarks "-"; locus_tag LdHU3_30.locus_006907
LdHU3.30	CBMSO	exon	695791	698630	0	+	0	gene_id "LDHU3_30.T2540"; transcript_id "LDHU3_30.T2540"; SL "9"; Alt_SL "695787(8)|695789(1)|695793(5)|695896(1)"; PolyA "2"; Alt_PolyA "ND"; Reference "LDHU3_30.2540(CDS,product "hypothetical_protein_conserved)"; Remarks "-"; locus_tag LdHU3_30.locus_006908
LdHU3.30	CBMSO	exon	699086	706662	0	+	0	gene_id "LDHU3_30.T2550"; transcript_id "LDHU3_30.T2550"; SL "35"; Alt_SL "699041(1)"; PolyA "1"; Alt_PolyA "ND"; Reference "LDHU3_30.2550(CDS,product "phosphatidylinositol_kinase_putative)"; Remarks "-"; locus_tag LdHU3_30.locus_006909
LdHU3.30	CBMSO	exon	707058	710163	0	+	0	gene_id "LDHU3_30.T2560"; transcript_id "LDHU3_30.T2560"; SL "19"; Alt_SL "ND"; PolyA "ND"; Alt_PolyA "ND"; Reference "LDHU3_30.2560(CDS,product "hypothetical_protein_conserved)"; Remarks "-"; locus_tag LdHU3_30.locus_006910
LdHU3.30	CBMSO	exon	710164	715384	0	+	0	gene_id "LDHU3_30.T2570"; transcript_id "LDHU3_30.T2570"; SL "8"; Alt_SL "710142(5)"; PolyA "ND"; Alt_PolyA "ND"; Reference "LDHU3_30.2570(CDS,product "hypothetical_protein_conserved)"; Remarks "-"; locus_tag LdHU3_30.locus_006911
LdHU3.30	CBMSO	exon	715385	716265	0	+	0	gene_id "LDHU3_30.T2580"; transcript_id "LDHU3_30.T2580"; SL "108"; Alt_SL "715390(14)|715481(3)"; PolyA "1"; Alt_PolyA "ND"; Reference "LDHU3_30.2580(CDS,product "hypothetical_protein_conserved)"; Remarks "-"; locus_tag LdHU3_30.locus_006912
LdHU3.30	CBMSO	exon	716531	718168	0	+	0	gene_id "LDHU3_30.T2590"; transcript_id "LDHU3_30.T2590"; SL "47"; Alt_SL "716534(2)|716546(2)"; PolyA "ND"; Alt_PolyA "ND"; Reference "LDHU3_30.2590(CDS,product "ATPase_family_associated_with_various_cellular_activities_(AAA)/AAA_domain_containing_protein_putative)"; Remarks "-"; locus_tag LdHU3_30.locus_006913
LdHU3.30	CBMSO	exon	718169	722249	0	+	0	gene_id "LDHU3_30.T2600"; transcript_id "LDHU3_30.T2600"; SL "8"; Alt_SL "718165(2)"; PolyA "ND"; Alt_PolyA "ND"; Reference "LDHU3_30.2600(CDS,product "hypothetical_protein_conserved)"; Remarks "-"; locus_tag LdHU3_30.locus_006914
LdHU3.30	CBMSO	exon	722552	725910	0	+	0	gene_id "LDHU3_30.T2610"; transcript_id "LDHU3_30.T2610"; SL "19"; Alt_SL "722574(1)|722751(3)|722774(1)"; PolyA "1"; Alt_PolyA "ND"; Reference "LDHU3_30.2610(CDS,product "hypothetical_protein_conserved)"; Remarks "-"; locus_tag LdHU3_30.locus_006915
LdHU3.30	CBMSO	exon	726237	727458	0	+	0	gene_id "LDHU3_30.T2620"; transcript_id "LDHU3_30.T2620"; SL "120"; Alt_SL "726048(4)|726179(3)|726250(6)|726275(1)"; PolyA "2"; Alt_PolyA "727456(1)|727470(1)"; Reference "unknown"; Remarks "-"; locus_tag LdHU3_30.locus_006916
LdHU3.30	CBMSO	exon	727820	730565	0	+	0	gene_id "LDHU3_30.T2630"; transcript_id "LDHU3_30.T2630"; SL "78"; Alt_SL "727828(4)|727862(11)"; PolyA "2"; Alt_PolyA "730543(1)|730579(1)|730676(1)|730689(1)"; Reference "LDHU3_30.2630(CDS,product "succinyl-coa:3-ketoacid-coenzyme_a_transferase-_like_protein)"; Remarks "-"; locus_tag LdHU3_30.locus_006917
LdHU3.30	CBMSO	exon	730950	734204	0	+	0	gene_id "LDHU3_30.T2640"; transcript_id "LDHU3_30.T2640"; SL "329"; Alt_SL "731013(22)"; PolyA "1"; Alt_PolyA "734029(1)"; Reference "LDHU3_30.2640(CDS,product "succinyl-coa:3-ketoacid-coenzyme_a_transferase-_like_protein)"; Remarks "-"; locus_tag LdHU3_30.locus_006918
LdHU3.30	CBMSO	exon	734604	735277	0	+	0	gene_id "LDHU3_30.T2650"; transcript_id "LDHU3_30.T2650"; SL "19"; Alt_SL "734623(1)|734633(16)|734653(9)|734676(9)"; PolyA "ND"; Alt_PolyA "ND"; Reference "unknown"; Remarks "-"; locus_tag LdHU3_30.locus_006919
LdHU3.30	CBMSO	exon	735278	740018	0	+	0	gene_id "LDHU3_30.T2660"; transcript_id "LDHU3_30.T2660"; SL "3"; Alt_SL "ND"; PolyA "ND"; Alt_PolyA "ND"; Reference "LDHU3_30.2660(CDS,product "hypothetical_protein_conserved)"; Remarks "-"; locus_tag LdHU3_30.locus_006920
LdHU3.30	CBMSO	exon	740278	742134	0	+	0	gene_id "LDHU3_30.T2670"; transcript_id "LDHU3_30.T2670"; SL "28"; Alt_SL "740312(8)|740323(1)"; PolyA "1"; Alt_PolyA "ND"; Reference "LDHU3_30.2670(CDS,product "RNA_pseudouridylate_synthase-like_protein)"; Remarks "-"; locus_tag LdHU3_30.locus_006921
LdHU3.30	CBMSO	exon	742532	745000	0	+	0	gene_id "LDHU3_30.T2680"; transcript_id "LDHU3_30.T2680"; SL "60"; Alt_SL "742535(21)|742538(3)|742551(2)"; PolyA "ND"; Alt_PolyA "ND"; Reference "LDHU3_30.2680(CDS,product "hypothetical_protein_conserved)"; Remarks "-"; locus_tag LdHU3_30.locus_006922
LdHU3.30	CBMSO	exon	745001	747882	0	+	0	gene_id "LDHU3_30.T2690"; transcript_id "LDHU3_30.T2690"; SL "22"; Alt_SL "745069(1)|745470(5)"; PolyA "ND"; Alt_PolyA "ND"; Reference "LDHU3_30.2690(CDS,product "hypothetical_protein_conserved)"; Remarks "-"; locus_tag LdHU3_30.locus_006923
LdHU3.30	CBMSO	exon	748237	750161	0	+	0	gene_id "LDHU3_30.T2700"; transcript_id "LDHU3_30.T2700"; SL "87"; Alt_SL "748265(3)|748313(1)|748358(1)"; PolyA "ND"; Alt_PolyA "ND"; Reference "LDHU3_30.2700(CDS,product "C2H2_type_zinc-finger_(2_copies)_putative)"; Remarks "-"; locus_tag LdHU3_30.locus_006924
LdHU3.30	CBMSO	exon	750162	751913	0	+	0	gene_id "LDHU3_30.T2710"; transcript_id "LDHU3_30.T2710"; SL "12"; Alt_SL "750787(3)|750790(1)"; PolyA "ND"; Alt_PolyA "ND"; Reference "LDHU3_30.2710(CDS,product "hypothetical_protein_conserved)"; Remarks "-"; locus_tag LdHU3_30.locus_006925
LdHU3.30	CBMSO	exon	751914	759044	0	+	0	gene_id "LDHU3_30.T2720"; transcript_id "LDHU3_30.T2720"; SL "2"; Alt_SL "751933(2)|751977(1)"; PolyA "1"; Alt_PolyA "ND"; Reference "LDHU3_30.2720(CDS,product "cyclosome_subunit-like_protein)"; Remarks "-"; locus_tag LdHU3_30.locus_006926
LdHU3.30	CBMSO	exon	759425	760660	0	+	0	gene_id "LDHU3_30.T2730"; transcript_id "LDHU3_30.T2730"; SL "116"; Alt_SL "759496(13)|759535(3)|759546(1)"; PolyA "1"; Alt_PolyA "760621(1)|760625(1)|760653(1)|760658(1)"; Reference "LDHU3_30.2730(CDS,product "intraflagellar_transport_(IFT)_protein_putative)"; Remarks "-"; locus_tag LdHU3_30.locus_006927
LdHU3.30	CBMSO	exon	760901	769566	0	+	0	gene_id "LDHU3_30.T2740"; transcript_id "LDHU3_30.T2740"; SL "18"; Alt_SL "760894(2)|760928(4)"; PolyA "1"; Alt_PolyA "ND"; Reference "LDHU3_30.2740(CDS,product "hypothetical_protein_conserved)"; Remarks "pseudogene"; locus_tag LdHU3_30.locus_006928
LdHU3.30	CBMSO	exon	769695	771703	0	+	0	gene_id "LDHU3_30.T2750"; transcript_id "LDHU3_30.T2750"; SL "103"; Alt_SL "769672(1)|769702(4)|769908(1)|769913(4)|769930(1)"; PolyA "1"; Alt_PolyA "ND"; Reference "LDHU3_30.2750(CDS,product "mannosyltransferase_putative)"; Remarks "-"; locus_tag LdHU3_30.locus_006929
LdHU3.30	CBMSO	exon	771961	773226	0	+	0	gene_id "LDHU3_30.T2760"; transcript_id "LDHU3_30.T2760"; SL "103"; Alt_SL "771977(5)|772027(1)|772082(1)|772230(5)"; PolyA "ND"; Alt_PolyA "ND"; Reference "unknown"; Remarks "-"; locus_tag LdHU3_30.locus_006930
LdHU3.30	CBMSO	exon	773227	778653	0	+	0	gene_id "LDHU3_30.T2770"; transcript_id "LDHU3_30.T2770"; SL "39"; Alt_SL "773358(2)|773409(1)"; PolyA "1"; Alt_PolyA "ND"; Reference "LDHU3_30.2770(CDS,product "calpain-like_cysteine_peptidase_putative)"; Remarks "-"; locus_tag LdHU3_30.locus_006931
LdHU3.30	CBMSO	exon	778924	780716	0	+	0	gene_id "LDHU3_30.T2780"; transcript_id "LDHU3_30.T2780"; SL "133"; Alt_SL "778845(19)|778929(40)|778968(7)|778985(1)|779002(1)|779097(3)"; PolyA "1"; Alt_PolyA "ND"; Reference "LDHU3_30.2780(CDS,product "ferric_reductase_transmembrane_protein-like_protein)"; Remarks "-"; locus_tag LdHU3_30.locus_006932
LdHU3.30	CBMSO	exon	781025	782622	0	+	0	gene_id "LDHU3_30.T2790"; transcript_id "LDHU3_30.T2790"; SL "71"; Alt_SL "781040(13)|781084(2)|781115(1)|781167(10)|781178(10)|781187(1)"; PolyA "2"; Alt_PolyA "ND"; Reference "unknown"; Remarks "-"; locus_tag LdHU3_30.locus_006933
LdHU3.30	CBMSO	exon	783027	788216	0	+	0	gene_id "LDHU3_30.T2800"; transcript_id "LDHU3_30.T2800"; SL "28"; Alt_SL "782676(2)|783034(2)|783155(5)|787912(3)"; PolyA "ND"; Alt_PolyA "ND"; Reference "LDHU3_30.2800(CDS,product "hypothetical_protein_conserved)"; Remarks "-"; locus_tag LdHU3_30.locus_006934
LdHU3.30	CBMSO	exon	788476	790326	0	+	0	gene_id "LDHU3_30.T2810"; transcript_id "LDHU3_30.T2810"; SL "41"; Alt_SL "788344(3)|788425(1)|788484(4)|788712(1)"; PolyA "1"; Alt_PolyA "ND"; Reference "LDHU3_30.2810(CDS,product "hypothetical_protein_conserved)"; Remarks "-"; locus_tag LdHU3_30.locus_006935
LdHU3.30	CBMSO	exon	790667	791719	0	+	0	gene_id "LDHU3_30.T2820"; transcript_id "LDHU3_30.T2820"; SL "236"; Alt_SL "790705(4)|790741(5)"; PolyA "2"; Alt_PolyA "791603(1)|791725(1)|791731(1)"; Reference "LDHU3_30.2820(CDS,product "Domain_of_unknown_function_(DUF814)_putative)"; Remarks "-"; locus_tag LdHU3_30.locus_006936
LdHU3.30	CBMSO	exon	791965	794129	0	+	0	gene_id "LDHU3_30.T2830"; transcript_id "LDHU3_30.T2830"; SL "64"; Alt_SL "791996(2)"; PolyA "ND"; Alt_PolyA "ND"; Reference "LDHU3_30.2830(CDS,product "hypothetical_protein_conserved)"; Remarks "-"; locus_tag LdHU3_30.locus_006937
LdHU3.30	CBMSO	exon	794130	795677	0	+	0	gene_id "LDHU3_30.T2840"; transcript_id "LDHU3_30.T2840"; SL "55"; Alt_SL "794179(2)"; PolyA "3"; Alt_PolyA "ND"; Reference "unknown"; Remarks "-"; locus_tag LdHU3_30.locus_006938
LdHU3.30	CBMSO	exon	796150	797477	0	+	0	gene_id "LDHU3_30.T2850"; transcript_id "LDHU3_30.T2850"; SL "54"; Alt_SL "796052(2)|796192(2)|796363(1)"; PolyA "ND"; Alt_PolyA "ND"; Reference "LDHU3_30.2850(CDS,product "hypothetical_protein)"; Remarks "-"; locus_tag LdHU3_30.locus_006939
LdHU3.30	CBMSO	exon	797478	799265	0	+	0	gene_id "LDHU3_30.T2860"; transcript_id "LDHU3_30.T2860"; SL "16"; Alt_SL "797550(5)|797574(3)"; PolyA "ND"; Alt_PolyA "ND"; Reference "LDHU3_30.2860(CDS,product "alcohol_dehydrogenase_putative)"; Remarks "-"; locus_tag LdHU3_30.locus_006940
LdHU3.30	tvlab	downstream	799266	799718	0	.	0	polycistron_lid "LdHU3_30.PC02"; polycistron_rid "LdHU3_30.PC03"; locus_tag LdHU3_30.locus_006941
LdHU3.30	tvlab	polycistron	799719	1227588	0	-	0	polycistron_id "LdHU3_30.PC03"; gene_count 150; locus_tag LdHU3_30.locus_006942
LdHU3.30	CBMSO	exon	799719	802046	0	-	0	gene_id "LDHU3_30.T2870"; transcript_id "LDHU3_30.T2870"; SL "12"; Alt_SL "802016(1)|802056(2)"; PolyA "ND"; Alt_PolyA "ND"; Reference "LDHU3_30.2870(CDS,product "hypothetical_protein_conserved)"; Remarks "-"; locus_tag LdHU3_30.locus_006943
LdHU3.30	CBMSO	exon	802543	805505	0	-	0	gene_id "LDHU3_30.T2880"; transcript_id "LDHU3_30.T2880"; SL "36"; Alt_SL "805464(5)|805499(2)|805503(2)"; PolyA "1"; Alt_PolyA "ND"; Reference "LDHU3_30.2880(CDS,product "hypothetical_protein_conserved)"; Remarks "-"; locus_tag LdHU3_30.locus_006944
LdHU3.30	CBMSO	exon	805506	807193	0	-	0	gene_id "LDHU3_30.T2890"; transcript_id "LDHU3_30.T2890"; SL "30"; Alt_SL "807122(1)|807146(1)|807166(3)|807206(1)|807245(5)|807270(7)"; PolyA "ND"; Alt_PolyA "ND"; Reference "LDHU3_30.2890(CDS,product "Oligomerisation_domain_containing_protein_putative)"; Remarks "-"; locus_tag LdHU3_30.locus_006945
LdHU3.30	CBMSO	exon	807398	812688	0	-	0	gene_id "LDHU3_30.T2900"; transcript_id "LDHU3_30.T2900"; SL "25"; Alt_SL "ND"; PolyA "ND"; Alt_PolyA "ND"; Reference "LDHU3_30.2900(CDS,product "protein_kinase_putative)"; Remarks "-"; locus_tag LdHU3_30.locus_006946
LdHU3.30	CBMSO	exon	812933	816398	0	-	0	gene_id "LDHU3_30.T2910"; transcript_id "LDHU3_30.T2910"; SL "19"; Alt_SL "815595(8)|816301(1)|816464(15)|816490(13)"; PolyA "ND"; Alt_PolyA "ND"; Reference "LDHU3_30.2910(CDS,product "Domain_of_unknown_function_(DUF3336)/Patatin-like_phospholipase_putative)"; Remarks "-"; locus_tag LdHU3_30.locus_006947
LdHU3.30	CBMSO	exon	816656	820113	0	-	0	gene_id "LDHU3_30.T2920"; transcript_id "LDHU3_30.T2920"; SL "22"; Alt_SL "820065(1)|820100(4)"; PolyA "ND"; Alt_PolyA "ND"; Reference "LDHU3_30.2920(CDS,product "WD_domain_G-beta_repeat_putative)"; Remarks "-"; locus_tag LdHU3_30.locus_006948
LdHU3.30	CBMSO	exon	820363	822803	0	-	0	gene_id "LDHU3_30.T2930"; transcript_id "LDHU3_30.T2930"; SL "22"; Alt_SL "ND"; PolyA "1"; Alt_PolyA "ND"; Reference "LDHU3_30.2930(CDS,product "hypothetical_protein_conserved)"; Remarks "-"; locus_tag LdHU3_30.locus_006949
LdHU3.30	CBMSO	exon	822804	824728	0	-	0	gene_id "LDHU3_30.T2940"; transcript_id "LDHU3_30.T2940"; SL "8"; Alt_SL "824725(1)"; PolyA "ND"; Alt_PolyA "ND"; Reference "unknown"; Remarks "-"; locus_tag LdHU3_30.locus_006950
LdHU3.30	CBMSO	exon	824729	827359	0	-	0	gene_id "LDHU3_30.T2950"; transcript_id "LDHU3_30.T2950"; SL "72"; Alt_SL "827305(1)"; PolyA "ND"; Alt_PolyA "ND"; Reference "LDHU3_30.2950(CDS,product "E3_ubiquitin-protein_ligase_putative)"; Remarks "-"; locus_tag LdHU3_30.locus_006951
LdHU3.30	CBMSO	exon	827717	837589	0	-	0	gene_id "LDHU3_30.T2960"; transcript_id "LDHU3_30.T2960"; SL "33"; Alt_SL "837478(9)|837561(1)|837586(2)"; PolyA "1"; Alt_PolyA "827741(1)"; Reference "LDHU3_30.2960(CDS,product "RNA_recognition_motif._(a.k.a._RRM_RBD_or_RNP_domain)/RNA_recognition_motif_(a.k.a._RRM_RBD_or_RNP_domain)_putative)"; Remarks "-"; locus_tag LdHU3_30.locus_006952
LdHU3.30	CBMSO	exon	837754	838334	0	-	0	gene_id "LDHU3_30.T2970"; transcript_id "LDHU3_30.T2970"; SL "13"; Alt_SL "ND"; PolyA "ND"; Alt_PolyA "ND"; Reference "unknown"; Remarks "-"; locus_tag LdHU3_30.locus_006953
LdHU3.30	CBMSO	exon	838505	840000	0	-	0	gene_id "LDHU3_30.T2980"; transcript_id "LDHU3_30.T2980"; SL "254"; Alt_SL "839966(2)|839988(14)|840062(15)|840070(62)"; PolyA "1"; Alt_PolyA "ND"; Reference "unknown"; Remarks "-"; locus_tag LdHU3_30.locus_006954
LdHU3.30	CBMSO	exon	840275	847516	0	-	0	gene_id "LDHU3_30.T2990"; transcript_id "LDHU3_30.T2990"; SL "39"; Alt_SL "ND"; PolyA "1"; Alt_PolyA "840283(1)"; Reference "LDHU3_30.2990(CDS,product "RNA-binding_protein_putative)"; Remarks "-"; locus_tag LdHU3_30.locus_006955
LdHU3.30	CBMSO	exon	848143	848999	0	-	0	gene_id "LDHU3_30.T3000"; transcript_id "LDHU3_30.T3000"; SL "156"; Alt_SL "848913(20)|848916(1)"; PolyA "2"; Alt_PolyA "848072(1)|848147(1)"; Reference "unknown"; Remarks "-"; locus_tag LdHU3_30.locus_006956
LdHU3.30	CBMSO	exon	849000	857143	0	-	0	gene_id "LDHU3_30.T3010"; transcript_id "LDHU3_30.T3010"; SL "377"; Alt_SL "857073(1)|857116(2)"; PolyA "ND"; Alt_PolyA "ND"; Reference "LDHU3_30.3010(CDS,product "Zinc_finger_C-x8-C-x5-C-x3-H_type_(and_similar)_putative)"; Remarks "-"; locus_tag LdHU3_30.locus_006957
LdHU3.30	CBMSO	exon	857532	865820	0	-	0	gene_id "LDHU3_30.T3020"; transcript_id "LDHU3_30.T3020"; SL "12"; Alt_SL "865920(5)"; PolyA "1"; Alt_PolyA "ND"; Reference "LDHU3_30.3020(CDS,product "endosomal_trafficking_protein_RME-8_putative)"; Remarks "-"; locus_tag LdHU3_30.locus_006958
LdHU3.30	CBMSO	exon	866071	869103	0	-	0	gene_id "LDHU3_30.T3030"; transcript_id "LDHU3_30.T3030"; SL "83"; Alt_SL "866253(2)|866952(1)|867055(1)|867067(9)|869086(1)|869095(1)"; PolyA "1"; Alt_PolyA "ND"; Reference "LDHU3_30.3030(CDS,product "Uncharacterised_ACR_YagE_family_COG1723_putative)"; Remarks "-"; locus_tag LdHU3_30.locus_006959
LdHU3.30	CBMSO	exon	869190	872681	0	-	0	gene_id "LDHU3_30.T3040"; transcript_id "LDHU3_30.T3040"; SL "83"; Alt_SL "872579(4)"; PolyA "ND"; Alt_PolyA "ND"; Reference "LDHU3_30.3040(CDS,product "hypothetical_protein_conserved)"; Remarks "-"; locus_tag LdHU3_30.locus_006960
LdHU3.30	CBMSO	exon	873009	875111	0	-	0	gene_id "LDHU3_30.T3050"; transcript_id "LDHU3_30.T3050"; SL "41"; Alt_SL "874699(3)|874819(1)|874832(2)|874923(1)|875092(1)|875095(5)"; PolyA "1"; Alt_PolyA "ND"; Reference "LDHU3_30.3050(CDS,product "hypothetical_protein_conserved)"; Remarks "-"; locus_tag LdHU3_30.locus_006961
LdHU3.30	CBMSO	exon	875458	877690	0	-	0	gene_id "LDHU3_30.T3060"; transcript_id "LDHU3_30.T3060"; SL "111"; Alt_SL "877491(1)|877655(1)|877678(6)"; PolyA "1"; Alt_PolyA "ND"; Reference "LDHU3_30.3060(CDS,product "zinc-finger_protein_conserved)"; Remarks "-"; locus_tag LdHU3_30.locus_006962
LdHU3.30	CBMSO	exon	878019	883933	0	-	0	gene_id "LDHU3_30.T3070"; transcript_id "LDHU3_30.T3070"; SL "28"; Alt_SL "879251(2)|879257(9)|879266(1)|883921(9)"; PolyA "ND"; Alt_PolyA "ND"; Reference "LDHU3_30.3070(CDS,product "phospholipid-translocating_P-type_ATPase_(flippase)_putative)"; Remarks "-"; locus_tag LdHU3_30.locus_006963
LdHU3.30	CBMSO	exon	883934	889847	0	-	0	gene_id "LDHU3_30.T3080"; transcript_id "LDHU3_30.T3080"; SL "40"; Alt_SL "889844(2)"; PolyA "ND"; Alt_PolyA "ND"; Reference "LDHU3_30.3080(CDS,product "Leucine_Rich_repeats_(2_copies)_putative)"; Remarks "-"; locus_tag LdHU3_30.locus_006964
LdHU3.30	CBMSO	exon	889848	890434	0	-	0	gene_id "LDHU3_30.T3090"; transcript_id "LDHU3_30.T3090"; SL "7"; Alt_SL "890402(1)"; PolyA "ND"; Alt_PolyA "ND"; Reference "unknown"; Remarks "-"; locus_tag LdHU3_30.locus_006965
LdHU3.30	CBMSO	exon	890435	893881	0	-	0	gene_id "LDHU3_30.T3100"; transcript_id "LDHU3_30.T3100"; SL "38"; Alt_SL "893801(1)|893838(2)|893845(23)"; PolyA "ND"; Alt_PolyA "ND"; Reference "LDHU3_30.3100(CDS,product "tubulin-tyrosine_ligase-like_protein)"; Remarks "-"; locus_tag LdHU3_30.locus_006966
LdHU3.30	CBMSO	exon	894272	894970	0	-	0	gene_id "LDHU3_30.T3110"; transcript_id "LDHU3_30.T3110"; SL "163"; Alt_SL "894921(1)|894961(1)|894963(1)"; PolyA "2"; Alt_PolyA "ND"; Reference "unknown"; Remarks "-"; locus_tag LdHU3_30.locus_006967
LdHU3.30	CBMSO	exon	894971	898874	0	-	0	gene_id "LDHU3_30.T3120"; transcript_id "LDHU3_30.T3120"; SL "39"; Alt_SL "898797(1)|898801(2)"; PolyA "ND"; Alt_PolyA "ND"; Reference "LDHU3_30.3120(CDS,product "ATP-dependent_DEAD/H_DNA_helicase_recQ_family-_like_protein)"; Remarks "-"; locus_tag LdHU3_30.locus_006968
LdHU3.30	CBMSO	exon	899234	903337	0	-	0	gene_id "LDHU3_30.T3130"; transcript_id "LDHU3_30.T3130"; SL "19"; Alt_SL "903193(1)|903433(3)|903616(6)"; PolyA "1"; Alt_PolyA "899243(1)"; Reference "LDHU3_30.3130(CDS,product "hypothetical_protein_conserved)"; Remarks "-"; locus_tag LdHU3_30.locus_006969
LdHU3.30	CBMSO	exon	903338	905490	0	-	0	gene_id "LDHU3_30.T3140"; transcript_id "LDHU3_30.T3140"; SL "24"; Alt_SL "905482(1)|905487(20)|905559(1)|905575(3)|905584(18)"; PolyA "ND"; Alt_PolyA "ND"; Reference "LDHU3_30.3140(CDS,product "hypothetical_protein_conserved)"; Remarks "-"; locus_tag LdHU3_30.locus_006970
LdHU3.30	CBMSO	exon	905491	907544	0	-	0	gene_id "LDHU3_30.T3150"; transcript_id "LDHU3_30.T3150"; SL "80"; Alt_SL "907533(2)|907612(2)|907638(2)|907922(2)"; PolyA "ND"; Alt_PolyA "ND"; Reference "LDHU3_30.3150(CDS,product "SET_domain_containing_protein_putative)"; Remarks "-"; locus_tag LdHU3_30.locus_006971
LdHU3.30	CBMSO	exon	907853	911720	0	-	0	gene_id "LDHU3_30.T3160"; transcript_id "LDHU3_30.T3160"; SL "249"; Alt_SL "911537(3)|911661(1)|911711(7)|911808(216)"; PolyA "1"; Alt_PolyA "908075(1)|908078(1)"; Reference "LDHU3_30.3160(CDS,product "hypothetical_protein_conserved)"; Remarks "-"; locus_tag LdHU3_30.locus_006972
LdHU3.30	CBMSO	exon	912110	912346	0	-	0	gene_id "LDHU3_30.T3170"; transcript_id "LDHU3_30.T3170"; SL "38"; Alt_SL "ND"; PolyA "ND"; Alt_PolyA "ND"; Reference "unknown"; Remarks "-"; locus_tag LdHU3_30.locus_006973
LdHU3.30	CBMSO	exon	912811	916884	0	-	0	gene_id "LDHU3_30.T3180"; transcript_id "LDHU3_30.T3180"; SL "39"; Alt_SL "916836(2)|916936(1)|916979(3)|917005(11)"; PolyA "1"; Alt_PolyA "ND"; Reference "LDHU3_30.3180(CDS,product "zinc-finger_protein_conserved)"; Remarks "-"; locus_tag LdHU3_30.locus_006974
LdHU3.30	CBMSO	exon	916885	918594	0	-	0	gene_id "LDHU3_30.T3190"; transcript_id "LDHU3_30.T3190"; SL "20"; Alt_SL "918496(1)|918537(1)|918538(2)"; PolyA "ND"; Alt_PolyA "ND"; Reference "unknown"; Remarks "-"; locus_tag LdHU3_30.locus_006975
LdHU3.30	CBMSO	exon	918887	922377	0	-	0	gene_id "LDHU3_30.T3200"; transcript_id "LDHU3_30.T3200"; SL "54"; Alt_SL "ND"; PolyA "1"; Alt_PolyA "ND"; Reference "LDHU3_30.3200(CDS,product "sphingosine_1-phosphate_lyase)"; Remarks "-"; locus_tag LdHU3_30.locus_006976
LdHU3.30	CBMSO	exon	922378	925854	0	-	0	gene_id "LDHU3_30.T3210"; transcript_id "LDHU3_30.T3210"; SL "7"; Alt_SL "925744(2)|925846(1)"; PolyA "ND"; Alt_PolyA "ND"; Reference "LDHU3_30.3210(CDS,product "zinc-finger_protein_conserved)"; Remarks "-"; locus_tag LdHU3_30.locus_006977
LdHU3.30	CBMSO	exon	926208	927590	0	-	0	gene_id "LDHU3_30.T3220"; transcript_id "LDHU3_30.T3220"; SL "101"; Alt_SL "927391(1)|927513(3)|927545(1)|927547(38)|927600(1)"; PolyA "2"; Alt_PolyA "926133(1)|926228(1)"; Reference "LDHU3_30.3220(CDS,product "ADP-ribosylation_factor-like_protein)"; Remarks "-"; locus_tag LdHU3_30.locus_006978
LdHU3.30	CBMSO	exon	927591	929295	0	-	0	gene_id "LDHU3_30.T3230"; transcript_id "LDHU3_30.T3230"; SL "18"; Alt_SL "929151(1)"; PolyA "ND"; Alt_PolyA "ND"; Reference "LDHU3_30.3230(CDS,product "hypothetical_protein_conserved)"; Remarks "-"; locus_tag LdHU3_30.locus_006979
LdHU3.30	CBMSO	exon	929422	941992	0	-	0	gene_id "LDHU3_30.T3240"; transcript_id "LDHU3_30.T3240"; SL "15"; Alt_SL "941917(1)"; PolyA "ND"; Alt_PolyA "ND"; Reference "LDHU3_30.3240(CDS,product "hypothetical_protein_conserved)"; Remarks "-"; locus_tag LdHU3_30.locus_006980
LdHU3.30	CBMSO	exon	942467	943367	0	-	0	gene_id "LDHU3_30.T3250"; transcript_id "LDHU3_30.T3250"; SL "14"; Alt_SL "943197(3)"; PolyA "2"; Alt_PolyA "942335(1)"; Reference "unknown"; Remarks "-"; locus_tag LdHU3_30.locus_006981
LdHU3.30	CBMSO	exon	943468	945290	0	-	0	gene_id "LDHU3_30.T3260"; transcript_id "LDHU3_30.T3260"; SL "106"; Alt_SL "945127(4)|945201(1)|945265(9)|945268(11)"; PolyA "3"; Alt_PolyA "ND"; Reference "LDHU3_30.3260(CDS,product "hypothetical_protein_conserved)"; Remarks "-"; locus_tag LdHU3_30.locus_006982
LdHU3.30	CBMSO	exon	945491	947513	0	-	0	gene_id "LDHU3_30.T3270"; transcript_id "LDHU3_30.T3270"; SL "85"; Alt_SL "947463(2)|947508(7)"; PolyA "1"; Alt_PolyA "945516(1)"; Reference "LDHU3_30.3270(CDS,product "pre-mRNA_cleavage_complex_II_Clp1_protein_putative)"; Remarks "-"; locus_tag LdHU3_30.locus_006983
LdHU3.30	CBMSO	exon	947896	949135	0	-	0	gene_id "LDHU3_30.T3280"; transcript_id "LDHU3_30.T3280"; SL "70"; Alt_SL "949126(1)|949182(4)"; PolyA "2"; Alt_PolyA "ND"; Reference "LDHU3_30.3280(CDS,product "Peptidyl-tRNA_hydrolase_PTH2_putative)"; Remarks "-"; locus_tag LdHU3_30.locus_006984
LdHU3.30	CBMSO	exon	949136	955478	0	-	0	gene_id "LDHU3_30.T3290"; transcript_id "LDHU3_30.T3290"; SL "13"; Alt_SL "955379(5)|955431(2)|955433(10)|955473(2)"; PolyA "ND"; Alt_PolyA "ND"; Reference "LDHU3_30.3290(CDS,product "hypothetical_protein_conserved)"; Remarks "-"; locus_tag LdHU3_30.locus_006985
LdHU3.30	CBMSO	exon	955479	961056	0	-	0	gene_id "LDHU3_30.T3300"; transcript_id "LDHU3_30.T3300"; SL "8"; Alt_SL "ND"; PolyA "ND"; Alt_PolyA "ND"; Reference "LDHU3_30.3300(CDS,product "hypothetical_protein_conserved)"; Remarks "-"; locus_tag LdHU3_30.locus_006986
LdHU3.30	CBMSO	exon	961057	962493	0	-	0	gene_id "LDHU3_30.T3310"; transcript_id "LDHU3_30.T3310"; SL "132"; Alt_SL "962477(1)|962534(1)|962548(1)"; PolyA "ND"; Alt_PolyA "ND"; Reference "unknown"; Remarks "-"; locus_tag LdHU3_30.locus_006987
LdHU3.30	CBMSO	exon	962494	964534	0	-	0	gene_id "LDHU3_30.T3320"; transcript_id "LDHU3_30.T3320"; SL "47"; Alt_SL "964490(1)|964592(6)"; PolyA "ND"; Alt_PolyA "ND"; Reference "LDHU3_30.3320(CDS,product "DnaJ_domain_protein-like_protein)"; Remarks "-"; locus_tag LdHU3_30.locus_006988
LdHU3.30	CBMSO	exon	964776	967485	0	-	0	gene_id "LDHU3_30.T3330"; transcript_id "LDHU3_30.T3330"; SL "32"; Alt_SL "967630(2)"; PolyA "1"; Alt_PolyA "964882(1)"; Reference "LDHU3_30.3330(CDS,product "heat_shock_70-related_protein_1_mitochondrial_precursor_putative)"; Remarks "-"; locus_tag LdHU3_30.locus_006989
LdHU3.30	CBMSO	exon	967486	970860	0	-	0	gene_id "LDHU3_30.T3340"; transcript_id "LDHU3_30.T3340"; SL "202"; Alt_SL "970703(1)|970800(2)|970824(9)|970949(58)|970963(9)|971174(4)|971177(52)"; PolyA "ND"; Alt_PolyA "ND"; Reference "LDHU3_30.3340(CDS,product "heat_shock_70-related_protein_1_mitochondrial_precursor_putative)"; Remarks "-"; locus_tag LdHU3_30.locus_006990
LdHU3.30	CBMSO	exon	971901	977035	0	-	0	gene_id "LDHU3_30.T3350"; transcript_id "LDHU3_30.T3350"; SL "331"; Alt_SL "973475(4)|973506(1)|973508(1)|977032(33)|977078(1)"; PolyA "ND"; Alt_PolyA "ND"; Reference "LDHU3_30.3350(CDS,product "heat_shock_70-related_protein_1_mitochondrial_precursor_putative)"; Remarks "-"; locus_tag LdHU3_30.locus_006991
LdHU3.30	CBMSO	exon	977477	979696	0	-	0	gene_id "LDHU3_30.T3360"; transcript_id "LDHU3_30.T3360"; SL "74"; Alt_SL "979404(6)|979674(2)|979703(6)"; PolyA "1"; Alt_PolyA "977481(1)"; Reference "LDHU3_30.3360(CDS,product "hypothetical_protein)"; Remarks "-"; locus_tag LdHU3_30.locus_006992
LdHU3.30	CBMSO	exon	980226	981725	0	-	0	gene_id "LDHU3_30.T3370"; transcript_id "LDHU3_30.T3370"; SL "44"; Alt_SL "ND"; PolyA "ND"; Alt_PolyA "ND"; Reference "LDHU3_30.3370(CDS,product "hypothetical_protein_conserved)"; Remarks "-"; locus_tag LdHU3_30.locus_006993
LdHU3.30	CBMSO	exon	981726	982921	0	-	0	gene_id "LDHU3_30.T3380"; transcript_id "LDHU3_30.T3380"; SL "129"; Alt_SL "982838(3)|982850(5)|982852(1)"; PolyA "ND"; Alt_PolyA "ND"; Reference "LDHU3_30.3380(CDS,product "hypothetical_protein_conserved)"; Remarks "-"; locus_tag LdHU3_30.locus_006994
LdHU3.30	CBMSO	exon	983266	986531	0	-	0	gene_id "LDHU3_30.T3390"; transcript_id "LDHU3_30.T3390"; SL "22"; Alt_SL "986474(1)"; PolyA "2"; Alt_PolyA "ND"; Reference "LDHU3_30.3390(CDS,product "AAA_family_ATPase-like_protein)"; Remarks "-"; locus_tag LdHU3_30.locus_006995
LdHU3.30	CBMSO	exon	986915	991182	0	-	0	gene_id "LDHU3_30.T3400"; transcript_id "LDHU3_30.T3400"; SL "96"; Alt_SL "987525(2)|990696(2)|991111(1)|991171(24)|991253(1)"; PolyA "ND"; Alt_PolyA "ND"; Reference "LDHU3_30.3400(CDS,product "heat_shock_70-related_protein_1_mitochondrial_precursor_putative)"; Remarks "-"; locus_tag LdHU3_30.locus_006996
LdHU3.30	CBMSO	exon	991183	993898	0	-	0	gene_id "LDHU3_30.T3410"; transcript_id "LDHU3_30.T3410"; SL "19"; Alt_SL "993782(5)|993869(12)|993893(12)"; PolyA "ND"; Alt_PolyA "ND"; Reference "unknown"; Remarks "-"; locus_tag LdHU3_30.locus_006997
LdHU3.30	CBMSO	exon	993899	998565	0	-	0	gene_id "LDHU3_30.T3420"; transcript_id "LDHU3_30.T3420"; SL "20"; Alt_SL "ND"; PolyA "ND"; Alt_PolyA "ND"; Reference "LDHU3_30.3420(CDS,product "hypothetical_protein_conserved)"; Remarks "-"; locus_tag LdHU3_30.locus_006998
LdHU3.30	CBMSO	exon	999042	1003125	0	-	0	gene_id "LDHU3_30.T3430"; transcript_id "LDHU3_30.T3430"; SL "2"; Alt_SL "ND"; PolyA "ND"; Alt_PolyA "ND"; Reference "unknown"; Remarks "-"; locus_tag LdHU3_30.locus_006999
LdHU3.30	CBMSO	exon	1003126	1010379	0	-	0	gene_id "LDHU3_30.T3440"; transcript_id "LDHU3_30.T3440"; SL "22"; Alt_SL "1010420(1)"; PolyA "ND"; Alt_PolyA "ND"; Reference "LDHU3_30.3440(CDS,product "hypothetical_protein_conserved)"; Remarks "-"; locus_tag LdHU3_30.locus_007000
```
