## Supplementary material for "Meta-analysis of the pathogen *Leishmania donovani*’s transcriptome reveals multiple modes of regulation including two reciprocally regulated gene modules": Polycistron Annotation: Leishmania_donovani_HU3_mRNA_polycistrons.gtf (part 3 of 4)

```
LdHU3.30	CBMSO	exon	1010783	1013480	0	-	0	gene_id "LDHU3_30.T3450"; transcript_id "LDHU3_30.T3450"; SL "3"; Alt_SL "ND"; PolyA "4"; Alt_PolyA "1010776(1)|1011028(1)|1011035(2)|1011040(1)|1011126(3)"; Reference "unknown"; Remarks "-"; locus_tag LdHU3_30.locus_007001
LdHU3.30	CBMSO	exon	1013481	1014382	0	-	0	gene_id "LDHU3_30.T3460"; transcript_id "LDHU3_30.T3460"; SL "24"; Alt_SL "ND"; PolyA "ND"; Alt_PolyA "ND"; Reference "unknown"; Remarks "-"; locus_tag LdHU3_30.locus_007002
LdHU3.30	CBMSO	exon	1014383	1015769	0	-	0	gene_id "LDHU3_30.T3470"; transcript_id "LDHU3_30.T3470"; SL "265"; Alt_SL "1015646(1)|1015729(1)|1015757(88)"; PolyA "ND"; Alt_PolyA "ND"; Reference "LDHU3_30.3470(CDS,product "reticulon_domain_protein_22_kDa_potentially_aggravating_protein_(paple22))"; Remarks "-"; locus_tag LdHU3_30.locus_007003
LdHU3.30	CBMSO	exon	1015770	1018651	0	-	0	gene_id "LDHU3_30.T3480"; transcript_id "LDHU3_30.T3480"; SL "43"; Alt_SL "1018639(1)|1018645(4)"; PolyA "ND"; Alt_PolyA "ND"; Reference "LDHU3_30.3480(CDS,product "hypothetical_protein_conserved)"; Remarks "-"; locus_tag LdHU3_30.locus_007004
LdHU3.30	CBMSO	exon	1019036	1022833	0	-	0	gene_id "LDHU3_30.T3490"; transcript_id "LDHU3_30.T3490"; SL "43"; Alt_SL "1022584(2)|1022814(1)|1022917(1)"; PolyA "1"; Alt_PolyA "1019056(1)"; Reference "LDHU3_30.3490(CDS,product "formate--tetrahydrofolate_ligase)"; Remarks "-"; locus_tag LdHU3_30.locus_007005
LdHU3.30	CBMSO	exon	1022936	1024816	0	-	0	gene_id "LDHU3_30.T3500"; transcript_id "LDHU3_30.T3500"; SL "124"; Alt_SL "1024763(26)|1024813(1)|1024848(1)"; PolyA "1"; Alt_PolyA "ND"; Reference "LDHU3_30.3500(CDS,product "RNA-binding_protein_putative)"; Remarks "-"; locus_tag LdHU3_30.locus_007006
LdHU3.30	CBMSO	exon	1025189	1028331	0	-	0	gene_id "LDHU3_30.T3510"; transcript_id "LDHU3_30.T3510"; SL "68"; Alt_SL "1028327(2)|1028412(2)"; PolyA "3"; Alt_PolyA "1025165(1)"; Reference "LDHU3_30.3510pseudogeneproduct "hypothetical_protein_conserved)"; Remarks "-"; locus_tag LdHU3_30.locus_007007
LdHU3.30	CBMSO	exon	1028636	1030068	0	-	0	gene_id "LDHU3_30.T3520"; transcript_id "LDHU3_30.T3520"; SL "72"; Alt_SL "1029842(2)|1029909(3)|1029955(1)|1030021(6)"; PolyA "2"; Alt_PolyA "ND"; Reference "LDHU3_30.3520(CDS,product "replication_factor_C_subunit_2_putative)"; Remarks "-"; locus_tag LdHU3_30.locus_007008
LdHU3.30	CBMSO	exon	1030069	1033796	0	-	0	gene_id "LDHU3_30.T3530"; transcript_id "LDHU3_30.T3530"; SL "43"; Alt_SL "1033729(1)|1033732(5)"; PolyA "ND"; Alt_PolyA "ND"; Reference "LDHU3_30.3530(CDS,product "hypothetical_protein_conserved)"; Remarks "-"; locus_tag LdHU3_30.locus_007009
LdHU3.30	CBMSO	exon	1034112	1035062	0	-	0	gene_id "LDHU3_30.T3540"; transcript_id "LDHU3_30.T3540"; SL "53"; Alt_SL "1034938(1)|1035023(1)"; PolyA "2"; Alt_PolyA "1034115(1)"; Reference "LDHU3_30.3540(CDS,product "hypothetical_protein_conserved)"; Remarks "-"; locus_tag LdHU3_30.locus_007010
LdHU3.30	CBMSO	exon	1035063	1036303	0	-	0	gene_id "LDHU3_30.T3550"; transcript_id "LDHU3_30.T3550"; SL "95"; Alt_SL "1036230(1)|1036266(3)|1036273(15)|1036336(9)"; PolyA "ND"; Alt_PolyA "ND"; Reference "LDHU3_30.3550(CDS,product "hypothetical_protein_conserved)"; Remarks "-"; locus_tag LdHU3_30.locus_007011
LdHU3.30	CBMSO	exon	1036304	1038500	0	-	0	gene_id "LDHU3_30.T3560"; transcript_id "LDHU3_30.T3560"; SL "69"; Alt_SL "1038355(2)|1038364(6)|1038475(1)|1038495(7)|1038498(1)|1038804(2)|1038855(2)"; PolyA "ND"; Alt_PolyA "ND"; Reference "LDHU3_30.3560(CDS,product "hypothetical_protein_conserved)"; Remarks "-"; locus_tag LdHU3_30.locus_007012
LdHU3.30	CBMSO	exon	1038793	1040202	0	-	0	gene_id "LDHU3_30.T3570"; transcript_id "LDHU3_30.T3570"; SL "126"; Alt_SL "1040172(1)|1040175(2)|1040290(3)"; PolyA "1"; Alt_PolyA "1038799(1)"; Reference "LDHU3_30.3570(CDS,product "hypothetical_protein_conserved)"; Remarks "-"; locus_tag LdHU3_30.locus_007013
LdHU3.30	CBMSO	exon	1040530	1042092	0	-	0	gene_id "LDHU3_30.T3580"; transcript_id "LDHU3_30.T3580"; SL "57"; Alt_SL "ND"; PolyA "1"; Alt_PolyA "ND"; Reference "LDHU3_30.3580(CDS,product "Triose-phosphate_Transporter_family_putative)"; Remarks "-"; locus_tag LdHU3_30.locus_007014
LdHU3.30	CBMSO	exon	1042093	1043243	0	-	0	gene_id "LDHU3_30.T3590"; transcript_id "LDHU3_30.T3590"; SL "30"; Alt_SL "1043158(1)"; PolyA "ND"; Alt_PolyA "ND"; Reference "unknown"; Remarks "-"; locus_tag LdHU3_30.locus_007015
LdHU3.30	CBMSO	exon	1043244	1043815	0	-	0	gene_id "LDHU3_30.T3600"; transcript_id "LDHU3_30.T3600"; SL "41"; Alt_SL "1043404(5)|1044271(7)"; PolyA "ND"; Alt_PolyA "ND"; Reference "unknown"; Remarks "-"; locus_tag LdHU3_30.locus_007016
LdHU3.30	CBMSO	exon	1043816	1045791	0	-	0	gene_id "LDHU3_30.T3610"; transcript_id "LDHU3_30.T3610"; SL "67"; Alt_SL "1045703(2)|1045757(7)|1045795(1)"; PolyA "ND"; Alt_PolyA "ND"; Reference "LDHU3_30.3610(CDS,product "SH3_domain_protein-like_protein)"; Remarks "-"; locus_tag LdHU3_30.locus_007017
LdHU3.30	CBMSO	exon	1046279	1048391	0	-	0	gene_id "LDHU3_30.T3620"; transcript_id "LDHU3_30.T3620"; SL "210"; Alt_SL "1048307(1)|1048358(5)|1048441(1)|1048449(1)|1048453(2)"; PolyA "1"; Alt_PolyA "1046281(1)"; Reference "LDHU3_30.3620(CDS,product "hypothetical_protein_conserved)"; Remarks "-"; locus_tag LdHU3_30.locus_007018
LdHU3.30	CBMSO	exon	1048392	1053758	0	-	0	gene_id "LDHU3_30.T3630"; transcript_id "LDHU3_30.T3630"; SL "53"; Alt_SL "1053723(4)|1053767(1)"; PolyA "ND"; Alt_PolyA "ND"; Reference "LDHU3_30.3630(CDS,product "hypothetical_protein_conserved)"; Remarks "pseudogene"; locus_tag LdHU3_30.locus_007019
LdHU3.30	CBMSO	exon	1053960	1057571	0	-	0	gene_id "LDHU3_30.T3640"; transcript_id "LDHU3_30.T3640"; SL "29"; Alt_SL "1057523(2)|1057569(1)|1057584(6)"; PolyA "1"; Alt_PolyA "1053963(1)|1054184(1)"; Reference "LDHU3_30.3640(CDS,product "GRAM_domain_containing_protein_putative)"; Remarks "-"; locus_tag LdHU3_30.locus_007020
LdHU3.30	CBMSO	exon	1058002	1062403	0	-	0	gene_id "LDHU3_30.T3650"; transcript_id "LDHU3_30.T3650"; SL "29"; Alt_SL "1062542(9)|1062652(2)"; PolyA "2"; Alt_PolyA "1058060(1)"; Reference "LDHU3_30.3650(CDS,product "Stabilization_of_polarity_axis_putative)"; Remarks "-"; locus_tag LdHU3_30.locus_007021
LdHU3.30	CBMSO	exon	1062999	1065028	0	-	0	gene_id "LDHU3_30.T3660"; transcript_id "LDHU3_30.T3660"; SL "237"; Alt_SL "1065025(7)|1065041(73)|1065069(1)"; PolyA "5"; Alt_PolyA "1062994(1)"; Reference "LDHU3_30.3660(CDS,product "small_glutamine-rich_tetratricopeptide_repeat_protein_putative)"; Remarks "-"; locus_tag LdHU3_30.locus_007022
LdHU3.30	CBMSO	exon	1065029	1066571	0	-	0	gene_id "LDHU3_30.T3670"; transcript_id "LDHU3_30.T3670"; SL "127"; Alt_SL "1066470(1)"; PolyA "ND"; Alt_PolyA "ND"; Reference "LDHU3_30.3670(CDS,product "hypothetical_protein_conserved)"; Remarks "-"; locus_tag LdHU3_30.locus_007023
LdHU3.30	CBMSO	exon	1066572	1067548	0	-	0	gene_id "LDHU3_30.T3680"; transcript_id "LDHU3_30.T3680"; SL "539"; Alt_SL "1067453(1)|1067469(3)|1067473(5)"; PolyA "ND"; Alt_PolyA "ND"; Reference "LDHU3_30.3680(CDS,product "Translation_machinery_associated_TMA7_putative)"; Remarks "-"; locus_tag LdHU3_30.locus_007024
LdHU3.30	CBMSO	exon	1067752	1068876	0	-	0	gene_id "LDHU3_30.T3690"; transcript_id "LDHU3_30.T3690"; SL "2"; Alt_SL "ND"; PolyA "1"; Alt_PolyA "1067964(1)"; Reference "unknown"; Remarks "-"; locus_tag LdHU3_30.locus_007025
LdHU3.30	CBMSO	exon	1068877	1069774	0	-	0	gene_id "LDHU3_30.T3700"; transcript_id "LDHU3_30.T3700"; SL "118"; Alt_SL "1069709(1)|1069754(1)|1069805(1)"; PolyA "ND"; Alt_PolyA "ND"; Reference "LDHU3_30.3700(CDS,product "hypothetical_protein_conserved)"; Remarks "-"; locus_tag LdHU3_30.locus_007026
LdHU3.30	CBMSO	exon	1069775	1071364	0	-	0	gene_id "LDHU3_30.T3710"; transcript_id "LDHU3_30.T3710"; SL "92"; Alt_SL "1071311(1)|1071384(1)|1071399(1)"; PolyA "ND"; Alt_PolyA "ND"; Reference "LDHU3_30.3710(CDS,product "superoxide_dismutase_putative)"; Remarks "-"; locus_tag LdHU3_30.locus_007027
LdHU3.30	CBMSO	exon	1071724	1074522	0	-	0	gene_id "LDHU3_30.T3720"; transcript_id "LDHU3_30.T3720"; SL "34"; Alt_SL "ND"; PolyA "1"; Alt_PolyA "ND"; Reference "LDHU3_30.3720(CDS,product "Zinc_finger_C-x8-C-x5-C-x3-H_type_(and_similar)_putative)"; Remarks "-"; locus_tag LdHU3_30.locus_007028
LdHU3.30	CBMSO	exon	1074523	1075713	0	-	0	gene_id "LDHU3_30.T3730"; transcript_id "LDHU3_30.T3730"; SL "95"; Alt_SL "1075675(1)|1075681(4)|1075914(2)"; PolyA "ND"; Alt_PolyA "ND"; Reference "LDHU3_30.3730(CDS,product "Eukaryotic_protein_of_unknown_function_(DUF872)_putative)"; Remarks "-"; locus_tag LdHU3_30.locus_007029
LdHU3.30	CBMSO	exon	1075714	1078351	0	-	0	gene_id "LDHU3_30.T3740"; transcript_id "LDHU3_30.T3740"; SL "82"; Alt_SL "1078330(1)|1078343(16)"; PolyA "ND"; Alt_PolyA "ND"; Reference "LDHU3_30.3740(CDS,product "hypothetical_protein_conserved)"; Remarks "-"; locus_tag LdHU3_30.locus_007030
LdHU3.30	CBMSO	exon	1078506	1079738	0	-	0	gene_id "LDHU3_30.T3750"; transcript_id "LDHU3_30.T3750"; SL "40"; Alt_SL "ND"; PolyA "1"; Alt_PolyA "1078677(1)"; Reference "LDHU3_30.3750(CDS,product "hypothetical_protein_conserved)"; Remarks "-"; locus_tag LdHU3_30.locus_007031
LdHU3.30	CBMSO	exon	1079739	1082337	0	-	0	gene_id "LDHU3_30.T3760"; transcript_id "LDHU3_30.T3760"; SL "37"; Alt_SL "1082235(1)|1082288(1)|1082330(10)"; PolyA "ND"; Alt_PolyA "ND"; Reference "LDHU3_30.3760(CDS,product "chaperonin_HSP60/CNP60_putative)"; Remarks "-"; locus_tag LdHU3_30.locus_007032
LdHU3.30	CBMSO	exon	1082777	1085933	0	-	0	gene_id "LDHU3_30.T3770"; transcript_id "LDHU3_30.T3770"; SL "15"; Alt_SL "1085875(2)|1085911(2)|1085955(6)|1085978(1)"; PolyA "ND"; Alt_PolyA "ND"; Reference "LDHU3_30.3770(CDS,product "hypothetical_protein_conserved)"; Remarks "-"; locus_tag LdHU3_30.locus_007033
LdHU3.30	CBMSO	exon	1086214	1087790	0	-	0	gene_id "LDHU3_30.T3780"; transcript_id "LDHU3_30.T3780"; SL "59"; Alt_SL "1087756(4)|1087820(25)"; PolyA "1"; Alt_PolyA "1086258(1)|1086267(1)"; Reference "LDHU3_30.3780(CDS,product "GTPase_activator-like_protein)"; Remarks "-"; locus_tag LdHU3_30.locus_007034
LdHU3.30	CBMSO	exon	1088062	1088709	0	-	0	gene_id "LDHU3_30.T3790"; transcript_id "LDHU3_30.T3790"; SL "414"; Alt_SL "1088697(4)|1088701(5)"; PolyA "10"; Alt_PolyA "1088019(1)|1088045(1)|1088054(7)"; Reference "LDHU3_30.3790(CDS,product "hypothetical_protein_conserved)"; Remarks "-"; locus_tag LdHU3_30.locus_007035
LdHU3.30	CBMSO	exon	1088957	1089621	0	-	0	gene_id "LDHU3_30.T3800"; transcript_id "LDHU3_30.T3800"; SL "1563"; Alt_SL "1089441(2)|1089502(3)|1089596(19)|1089616(2)"; PolyA "16"; Alt_PolyA "1088947(1)|1088953(2)|1088962(1)|1088964(4)|1088970(2)|1088991(1)|1089002(8)"; Reference "LDHU3_30.3800(CDS,product "hypothetical_protein_conserved)"; Remarks "-"; locus_tag LdHU3_30.locus_007036
LdHU3.30	CBMSO	exon	1089622	1090556	0	-	0	gene_id "LDHU3_30.T3810"; transcript_id "LDHU3_30.T3810"; SL "3"; Alt_SL "ND"; PolyA "ND"; Alt_PolyA "ND"; Reference "unknown"; Remarks "-"; locus_tag LdHU3_30.locus_007037
LdHU3.30	CBMSO	exon	1090557	1094757	0	-	0	gene_id "LDHU3_30.T3820"; transcript_id "LDHU3_30.T3820"; SL "44"; Alt_SL "1094700(1)|1094710(3)|1094894(2)|1094948(3)"; PolyA "ND"; Alt_PolyA "ND"; Reference "unknown"; Remarks "-"; locus_tag LdHU3_30.locus_007038
LdHU3.30	CBMSO	exon	1095032	1096660	0	-	0	gene_id "LDHU3_30.T3830"; transcript_id "LDHU3_30.T3830"; SL "38"; Alt_SL "1096615(7)"; PolyA "1"; Alt_PolyA "ND"; Reference "LDHU3_30.3830(CDS,product "hypothetical_protein_conserved)"; Remarks "-"; locus_tag LdHU3_30.locus_007039
LdHU3.30	CBMSO	exon	1096998	1098761	0	-	0	gene_id "LDHU3_30.T3840"; transcript_id "LDHU3_30.T3840"; SL "105"; Alt_SL "1098714(3)|1098727(13)|1098783(1)|1098968(2)|1099038(55)"; PolyA "1"; Alt_PolyA "ND"; Reference "LDHU3_30.3840(CDS,product "hypothetical_protein_conserved)"; Remarks "-"; locus_tag LdHU3_30.locus_007040
LdHU3.30	CBMSO	exon	1098762	1099697	0	-	0	gene_id "LDHU3_30.T3850"; transcript_id "LDHU3_30.T3850"; SL "62"; Alt_SL "1099659(3)|1099776(17)|1100106(6)"; PolyA "ND"; Alt_PolyA "ND"; Reference "unknown"; Remarks "-"; locus_tag LdHU3_30.locus_007041
LdHU3.30	CBMSO	exon	1099698	1102387	0	-	0	gene_id "LDHU3_30.T3860"; transcript_id "LDHU3_30.T3860"; SL "28"; Alt_SL "1102346(7)|1102439(1)"; PolyA "ND"; Alt_PolyA "ND"; Reference "LDHU3_30.3860(CDS,product "Pentatricopeptide_repeat_domain_containing_protein_putative)"; Remarks "-"; locus_tag LdHU3_30.locus_007042
LdHU3.30	CBMSO	exon	1102388	1104495	0	-	0	gene_id "LDHU3_30.T3870"; transcript_id "LDHU3_30.T3870"; SL "46"; Alt_SL "1104490(6)"; PolyA "ND"; Alt_PolyA "ND"; Reference "LDHU3_30.3870(CDS,product "hypothetical_protein_conserved)"; Remarks "-"; locus_tag LdHU3_30.locus_007043
LdHU3.30	CBMSO	exon	1104792	1108145	0	-	0	gene_id "LDHU3_30.T3880"; transcript_id "LDHU3_30.T3880"; SL "70"; Alt_SL "1107954(1)|1108067(12)|1108070(1)|1108142(8)|1108245(25)"; PolyA "1"; Alt_PolyA "ND"; Reference "LDHU3_30.3880(CDS,product "aldehyde_dehydrogenase_putative)"; Remarks "-"; locus_tag LdHU3_30.locus_007044
LdHU3.30	CBMSO	exon	1108380	1111517	0	-	0	gene_id "LDHU3_30.T3890"; transcript_id "LDHU3_30.T3890"; SL "35"; Alt_SL "1111381(9)|1111501(1)"; PolyA "ND"; Alt_PolyA "ND"; Reference "LDHU3_30.3890(CDS,product "mitogen-activated_protein_kinase_putative)"; Remarks "-"; locus_tag LdHU3_30.locus_007045
LdHU3.30	CBMSO	exon	1111840	1114475	0	-	0	gene_id "LDHU3_30.T3900"; transcript_id "LDHU3_30.T3900"; SL "12"; Alt_SL "1114338(4)|1114350(8)|1114379(1)"; PolyA "1"; Alt_PolyA "ND"; Reference "LDHU3_30.3900(CDS,product "hypothetical_protein_conserved)"; Remarks "-"; locus_tag LdHU3_30.locus_007046
LdHU3.30	CBMSO	exon	1114689	1115828	0	-	0	gene_id "LDHU3_30.T3910"; transcript_id "LDHU3_30.T3910"; SL "122"; Alt_SL "1115720(1)|1115747(7)|1115793(3)|1115796(4)"; PolyA "1"; Alt_PolyA "1114731(1)"; Reference "LDHU3_30.3910(CDS,product "hypothetical_protein_conserved)"; Remarks "-"; locus_tag LdHU3_30.locus_007047
LdHU3.30	CBMSO	exon	1115829	1116431	0	-	0	gene_id "LDHU3_30.T3920"; transcript_id "LDHU3_30.T3920"; SL "6"; Alt_SL "ND"; PolyA "ND"; Alt_PolyA "ND"; Reference "unknown"; Remarks "-"; locus_tag LdHU3_30.locus_007048
LdHU3.30	CBMSO	exon	1116432	1118143	0	-	0	gene_id "LDHU3_30.T3930"; transcript_id "LDHU3_30.T3930"; SL "10"; Alt_SL "1118012(1)"; PolyA "ND"; Alt_PolyA "ND"; Reference "LDHU3_30.3930(CDS,product "hypothetical_protein_conserved)"; Remarks "-"; locus_tag LdHU3_30.locus_007049
LdHU3.30	CBMSO	exon	1118436	1120496	0	-	0	gene_id "LDHU3_30.T3940"; transcript_id "LDHU3_30.T3940"; SL "6"; Alt_SL "1120456(1)"; PolyA "ND"; Alt_PolyA "ND"; Reference "unknown"; Remarks "-"; locus_tag LdHU3_30.locus_007050
LdHU3.30	CBMSO	exon	1120497	1123722	0	-	0	gene_id "LDHU3_30.T3960"; transcript_id "LDHU3_30.T3960"; SL "2"; Alt_SL "1121822(2)|1121910(4)|1123248(2)"; PolyA "ND"; Alt_PolyA "ND"; Reference "LDHU3_30.3960(CDS,product "phospholipase_c-like_protein)"; Remarks "Alternative_SL_with_more_reads"; locus_tag LdHU3_30.locus_007051
LdHU3.30	CBMSO	exon	1124124	1125786	0	-	0	gene_id "LDHU3_30.T3970"; transcript_id "LDHU3_30.T3970"; SL "10"; Alt_SL "ND"; PolyA "3"; Alt_PolyA "ND"; Reference "LDHU3_30.3970(CDS,product "Zinc-finger_domain_containing_protein_putative)"; Remarks "-"; locus_tag LdHU3_30.locus_007052
LdHU3.30	CBMSO	exon	1125787	1129485	0	-	0	gene_id "LDHU3_30.T3980"; transcript_id "LDHU3_30.T3980"; SL "1058"; Alt_SL "1129413(109)|1129424(2)|1129453(1)|1129483(5)|1129487(1)"; PolyA "ND"; Alt_PolyA "ND"; Reference "LDHU3_30.3980(CDS,product "glyceraldehyde_3-phosphate_dehydrogenase_glycosomal)"; Remarks "-"; locus_tag LdHU3_30.locus_007053
LdHU3.30	CBMSO	exon	1129740	1131287	0	-	0	gene_id "LDHU3_30.T3990"; transcript_id "LDHU3_30.T3990"; SL "1138"; Alt_SL "1131215(99)|1131226(1)|1131285(9)|1131289(2)"; PolyA "16"; Alt_PolyA "1129728(2)|1129736(1)|1129757(3)|1129799(1)|1130008(3)"; Reference "LDHU3_30.3990(CDS,product "glyceraldehyde_3-phosphate_dehydrogenase_glycosomal)"; Remarks "-"; locus_tag LdHU3_30.locus_007054
LdHU3.30	CBMSO	exon	1131480	1133327	0	-	0	gene_id "LDHU3_30.T4000"; transcript_id "LDHU3_30.T4000"; SL "103"; Alt_SL "1133065(1)|1133300(1)"; PolyA "2"; Alt_PolyA "ND"; Reference "LDHU3_30.4000(CDS,product "Protein_of_unknown_function_(DUF2817)_putative)"; Remarks "-"; locus_tag LdHU3_30.locus_007055
LdHU3.30	CBMSO	exon	1133328	1134591	0	-	0	gene_id "LDHU3_30.T4010"; transcript_id "LDHU3_30.T4010"; SL "39"; Alt_SL "1134514(1)|1134584(3)"; PolyA "ND"; Alt_PolyA "ND"; Reference "LDHU3_30.4010(CDS,product "hypothetical_protein_conserved)"; Remarks "-"; locus_tag LdHU3_30.locus_007056
LdHU3.30	CBMSO	exon	1135032	1138061	0	-	0	gene_id "LDHU3_30.T4020"; transcript_id "LDHU3_30.T4020"; SL "2"; Alt_SL "ND"; PolyA "2"; Alt_PolyA "1134887(1)"; Reference "LDHU3_30.4020(CDS,product "Tetratricopeptide_repeat/TPR_repeat_putative)"; Remarks "-"; locus_tag LdHU3_30.locus_007057
LdHU3.30	CBMSO	exon	1138062	1138582	0	-	0	gene_id "LDHU3_30.T4030"; transcript_id "LDHU3_30.T4030"; SL "14"; Alt_SL "ND"; PolyA "ND"; Alt_PolyA "ND"; Reference "unknown"; Remarks "-"; locus_tag LdHU3_30.locus_007058
LdHU3.30	CBMSO	exon	1138583	1139610	0	-	0	gene_id "LDHU3_30.T4040"; transcript_id "LDHU3_30.T4040"; SL "65"; Alt_SL "1139485(1)|1139501(1)|1139562(13)|1139586(33)|1139630(1)"; PolyA "ND"; Alt_PolyA "ND"; Reference "LDHU3_30.4040(CDS,product "Lsm5p_putative)"; Remarks "-"; locus_tag LdHU3_30.locus_007059
LdHU3.30	CBMSO	exon	1139611	1140545	0	-	0	gene_id "LDHU3_30.T4050"; transcript_id "LDHU3_30.T4050"; SL "67"; Alt_SL "1140339(3)|1140423(3)|1140450(48)|1140507(7)"; PolyA "ND"; Alt_PolyA "ND"; Reference "unknown"; Remarks "-"; locus_tag LdHU3_30.locus_007060
LdHU3.30	CBMSO	exon	1140834	1142324	0	-	0	gene_id "LDHU3_30.T4060"; transcript_id "LDHU3_30.T4060"; SL "49"; Alt_SL "1142318(3)"; PolyA "1"; Alt_PolyA "ND"; Reference "LDHU3_30.4060(CDS,product "hypothetical_protein_conserved)"; Remarks "-"; locus_tag LdHU3_30.locus_007061
LdHU3.30	CBMSO	exon	1142325	1143714	0	-	0	gene_id "LDHU3_30.T4070"; transcript_id "LDHU3_30.T4070"; SL "139"; Alt_SL "1143459(1)|1143617(1)|1143636(2)|1143651(23)|1143717(1)"; PolyA "ND"; Alt_PolyA "ND"; Reference "LDHU3_30.4070(CDS,product "hypothetical_protein_conserved)"; Remarks "-"; locus_tag LdHU3_30.locus_007062
LdHU3.30	CBMSO	exon	1144059	1147399	0	-	0	gene_id "LDHU3_30.T4080"; transcript_id "LDHU3_30.T4080"; SL "49"; Alt_SL "1147352(1)|1147371(2)"; PolyA "1"; Alt_PolyA "ND"; Reference "LDHU3_30.4080(CDS,product "Domain_of_unknown_function_DUF21/CBS_domain_containing_protein_putative)"; Remarks "-"; locus_tag LdHU3_30.locus_007063
LdHU3.30	CBMSO	exon	1147821	1149984	0	-	0	gene_id "LDHU3_30.T4090"; transcript_id "LDHU3_30.T4090"; SL "247"; Alt_SL "1149897(3)|1149947(2)|1149981(13)|1150131(12)"; PolyA "4"; Alt_PolyA "1147873(1)"; Reference "LDHU3_30.4090(CDS,product "eukaryotic_translation_initiation_factor_3_subunit_7-like_protein)"; Remarks "-"; locus_tag LdHU3_30.locus_007064
LdHU3.30	CBMSO	exon	1150420	1159002	0	-	0	gene_id "LDHU3_30.T4100"; transcript_id "LDHU3_30.T4100"; SL "26"; Alt_SL "1152296(2)|1158997(9)"; PolyA "1"; Alt_PolyA "ND"; Reference "LDHU3_30.4100(CDS,product "protein_kinase-like_protein)"; Remarks "-"; locus_tag LdHU3_30.locus_007065
LdHU3.30	CBMSO	exon	1159517	1164560	0	-	0	gene_id "LDHU3_30.T4110"; transcript_id "LDHU3_30.T4110"; SL "39"; Alt_SL "1164263(1)|1164546(3)|1164557(16)"; PolyA "1"; Alt_PolyA "ND"; Reference "LDHU3_30.4110(CDS,product "kinesin_putative)"; Remarks "-"; locus_tag LdHU3_30.locus_007066
LdHU3.30	CBMSO	exon	1165008	1166602	0	-	0	gene_id "LDHU3_30.T4120"; transcript_id "LDHU3_30.T4120"; SL "64"; Alt_SL "1166488(1)|1166526(2)|1166605(20)"; PolyA "1"; Alt_PolyA "ND"; Reference "LDHU3_30.4120(CDS,product "tRNA_(Guanine-1)-methyltransferase_putative)"; Remarks "-"; locus_tag LdHU3_30.locus_007067
LdHU3.30	CBMSO	exon	1166924	1169477	0	-	0	gene_id "LDHU3_30.T4130"; transcript_id "LDHU3_30.T4130"; SL "68"; Alt_SL "1169305(6)|1169345(4)|1169401(27)|1169425(1)|1169466(1)|1169474(12)|1169557(12)|1169606(2)|1169609(8)"; PolyA "7"; Alt_PolyA "ND"; Reference "LDHU3_30.4130(CDS,product "homoserine_kinase_putative)"; Remarks "-"; locus_tag LdHU3_30.locus_007068
LdHU3.30	CBMSO	exon	1169478	1171596	0	-	0	gene_id "LDHU3_30.T4140"; transcript_id "LDHU3_30.T4140"; SL "2"; Alt_SL "1171591(2)"; PolyA "ND"; Alt_PolyA "ND"; Reference "unknown"; Remarks "-"; locus_tag LdHU3_30.locus_007069
LdHU3.30	CBMSO	exon	1171597	1172964	0	-	0	gene_id "LDHU3_30.T4150"; transcript_id "LDHU3_30.T4150"; SL "311"; Alt_SL "1172872(1)|1172891(23)|1173007(1)"; PolyA "ND"; Alt_PolyA "ND"; Reference "LDHU3_30.4150(CDS,product "RNA-binding_protein_42_(RNA-binding_motif_protein_42)_putative)"; Remarks "-"; locus_tag LdHU3_30.locus_007070
LdHU3.30	CBMSO	exon	1173210	1175792	0	-	0	gene_id "LDHU3_30.T4160"; transcript_id "LDHU3_30.T4160"; SL "81"; Alt_SL "1175732(1)|1175748(1)|1175781(12)|1175861(2)"; PolyA "1"; Alt_PolyA "1173264(1)|1173269(1)"; Reference "LDHU3_30.4160(CDS,product "hypothetical_protein_conserved)"; Remarks "-"; locus_tag LdHU3_30.locus_007071
LdHU3.30	CBMSO	exon	1175793	1176589	0	-	0	gene_id "LDHU3_30.T4170"; transcript_id "LDHU3_30.T4170"; SL "48"; Alt_SL "1176573(2)"; PolyA "ND"; Alt_PolyA "ND"; Reference "unknown"; Remarks "-"; locus_tag LdHU3_30.locus_007072
LdHU3.30	CBMSO	exon	1176590	1177518	0	-	0	gene_id "LDHU3_30.T4180"; transcript_id "LDHU3_30.T4180"; SL "55"; Alt_SL "1177479(1)|1177544(2)"; PolyA "ND"; Alt_PolyA "ND"; Reference "unknown"; Remarks "-"; locus_tag LdHU3_30.locus_007073
LdHU3.30	CBMSO	exon	1177519	1179167	0	-	0	gene_id "LDHU3_30.T4190"; transcript_id "LDHU3_30.T4190"; SL "239"; Alt_SL "1179114(2)|1179176(42)"; PolyA "ND"; Alt_PolyA "ND"; Reference "LDHU3_30.4190(CDS,product "S-adenosylmethionine_decarboxylase)"; Remarks "-"; locus_tag LdHU3_30.locus_007074
LdHU3.30	CBMSO	exon	1179484	1181347	0	-	0	gene_id "LDHU3_30.T4200"; transcript_id "LDHU3_30.T4200"; SL "38"; Alt_SL "1181212(2)|1181273(2)|1181282(1)|1181309(1)|1181311(31)|1181351(26)|1181402(1)"; PolyA "2"; Alt_PolyA "1179487(1)|1179515(2)|1179677(1)|1179898(2)"; Reference "unknown"; Remarks "-"; locus_tag LdHU3_30.locus_007075
LdHU3.30	CBMSO	exon	1181599	1182763	0	-	0	gene_id "LDHU3_30.T4210"; transcript_id "LDHU3_30.T4210"; SL "2"; Alt_SL "ND"; PolyA "1"; Alt_PolyA "1181600(1)|1181603(1)"; Reference "unknown"; Remarks "-"; locus_tag LdHU3_30.locus_007076
LdHU3.30	CBMSO	exon	1182764	1185537	0	-	0	gene_id "LDHU3_30.T4220"; transcript_id "LDHU3_30.T4220"; SL "143"; Alt_SL "1185519(3)|1185535(1)"; PolyA "ND"; Alt_PolyA "ND"; Reference "LDHU3_30.4220(CDS,product "S-adenosylmethionine_decarboxylase_proenzyme-_like_putative)"; Remarks "-"; locus_tag LdHU3_30.locus_007077
LdHU3.30	CBMSO	exon	1185911	1190392	0	-	0	gene_id "LDHU3_30.T4230"; transcript_id "LDHU3_30.T4230"; SL "56"; Alt_SL "1190176(1)|1190359(1)|1190372(56)"; PolyA "1"; Alt_PolyA "1185969(1)|1185974(1)|1185994(1)"; Reference "LDHU3_30.4230(CDS,product "valyl-tRNA_synthetase_putative)"; Remarks "-"; locus_tag LdHU3_30.locus_007078
LdHU3.30	CBMSO	exon	1190393	1195766	0	-	0	gene_id "LDHU3_30.T4240"; transcript_id "LDHU3_30.T4240"; SL "4"; Alt_SL "ND"; PolyA "ND"; Alt_PolyA "ND"; Reference "unknown"; Remarks "-"; locus_tag LdHU3_30.locus_007079
LdHU3.30	CBMSO	exon	1195767	1204540	0	-	0	gene_id "LDHU3_30.T4250"; transcript_id "LDHU3_30.T4250"; SL "45"; Alt_SL "1204299(9)|1204534(2)|1204547(1)"; PolyA "ND"; Alt_PolyA "ND"; Reference "LDHU3_30.4250(CDS,product "hypothetical_protein_conserved)"; Remarks "-"; locus_tag LdHU3_30.locus_007080
LdHU3.30	CBMSO	exon	1205027	1206649	0	-	0	gene_id "LDHU3_30.T4260"; transcript_id "LDHU3_30.T4260"; SL "306"; Alt_SL "1206531(3)|1206579(6)|1206606(1)"; PolyA "3"; Alt_PolyA "1205029(2)|1205042(2)|1205056(2)"; Reference "LDHU3_30.4260(CDS,product "Translocon-associated_protein_beta_(TRAPB)/Domain_of_unknown_function_DUF11/CARDB_putative)"; Remarks "-"; locus_tag LdHU3_30.locus_007081
LdHU3.30	CBMSO	exon	1207015	1208932	0	-	0	gene_id "LDHU3_30.T4270"; transcript_id "LDHU3_30.T4270"; SL "48"; Alt_SL "1208910(1)|1208913(1)|1208915(5)"; PolyA "1"; Alt_PolyA "ND"; Reference "LDHU3_30.4270(CDS,product "hypothetical_protein_conserved)"; Remarks "-"; locus_tag LdHU3_30.locus_007082
LdHU3.30	CBMSO	exon	1209319	1211009	0	-	0	gene_id "LDHU3_30.T4280"; transcript_id "LDHU3_30.T4280"; SL "2"; Alt_SL "1211005(1)"; PolyA "1"; Alt_PolyA "1209404(1)"; Reference "unknown"; Remarks "-"; locus_tag LdHU3_30.locus_007083
LdHU3.30	CBMSO	exon	1211010	1212769	0	-	0	gene_id "LDHU3_30.T4290"; transcript_id "LDHU3_30.T4290"; SL "47"; Alt_SL "1212719(1)|1212753(2)|1212765(7)|1212851(4)|1213043(2)"; PolyA "ND"; Alt_PolyA "ND"; Reference "LDHU3_30.4290(CDS,product "Tumour_suppressor_Mitostatin_putative)"; Remarks "-"; locus_tag LdHU3_30.locus_007084
LdHU3.30	CBMSO	exon	1212770	1213732	0	-	0	gene_id "LDHU3_30.T4300"; transcript_id "LDHU3_30.T4300"; SL "11"; Alt_SL "1213761(3)"; PolyA "ND"; Alt_PolyA "ND"; Reference "unknown"; Remarks "-"; locus_tag LdHU3_30.locus_007085
LdHU3.30	CBMSO	exon	1213733	1215710	0	-	0	gene_id "LDHU3_30.T4310"; transcript_id "LDHU3_30.T4310"; SL "128"; Alt_SL "1215667(2)"; PolyA "ND"; Alt_PolyA "ND"; Reference "LDHU3_30.4310(CDS,product "RNA_recognition_motif._(a.k.a._RRM_RBD_or_RNP_domain)/RNA_recognition_motif_(a.k.a._RRM_RBD_or_RNP_domain)_putative)"; Remarks "-"; locus_tag LdHU3_30.locus_007086
LdHU3.30	CBMSO	exon	1215711	1219893	0	-	0	gene_id "LDHU3_30.T4320"; transcript_id "LDHU3_30.T4320"; SL "94"; Alt_SL "1219611(1)|1219837(1)"; PolyA "ND"; Alt_PolyA "ND"; Reference "LDHU3_30.4320(CDS,product "3-hydroxy-3-methylglutaryl-CoA_reductase)"; Remarks "-"; locus_tag LdHU3_30.locus_007087
LdHU3.30	CBMSO	exon	1220008	1220874	0	-	0	gene_id "LDHU3_30.T4330"; transcript_id "LDHU3_30.T4330"; SL "2002"; Alt_SL "1220751(1)|1220817(7)|1220841(20)"; PolyA "1"; Alt_PolyA "ND"; Reference "LDHU3_30.4330(CDS,product "ribosomal_protein_S26_putative)"; Remarks "-"; locus_tag LdHU3_30.locus_007088
LdHU3.30	CBMSO	exon	1221223	1224208	0	-	0	gene_id "LDHU3_30.T4340"; transcript_id "LDHU3_30.T4340"; SL "64"; Alt_SL "1224180(3)"; PolyA "1"; Alt_PolyA "1221235(1)|1221238(1)|1221265(1)"; Reference "LDHU3_30.4340(CDS,product "hypothetical_protein_conserved)"; Remarks "-"; locus_tag LdHU3_30.locus_007089
LdHU3.30	CBMSO	exon	1224367	1225898	0	-	0	gene_id "LDHU3_30.T4350"; transcript_id "LDHU3_30.T4350"; SL "90"; Alt_SL "1225155(5)"; PolyA "ND"; Alt_PolyA "ND"; Reference "LDHU3_30.4350(CDS,product "hypothetical_protein_conserved)"; Remarks "-"; locus_tag LdHU3_30.locus_007090
LdHU3.30	CBMSO	exon	1226203	1226936	0	-	0	gene_id "LDHU3_30.T4360"; transcript_id "LDHU3_30.T4360"; SL "295"; Alt_SL "1226873(2)|1226883(1)|1226890(1)|1226907(2)|1226915(5)|1226927(11)"; PolyA "7"; Alt_PolyA "1226240(1)"; Reference "LDHU3_30.4360(CDS,product "hypothetical_protein_conserved)"; Remarks "-"; locus_tag LdHU3_30.locus_007091
LdHU3.30	CBMSO	exon	1226937	1227588	0	-	0	gene_id "LDHU3_30.T4370"; transcript_id "LDHU3_30.T4370"; SL "146"; Alt_SL "1227572(1)|1227580(3)"; PolyA "ND"; Alt_PolyA "ND"; Reference "LDHU3_30.4370(CDS,product "hypothetical_protein_conserved)"; Remarks "-"; locus_tag LdHU3_30.locus_007092
LdHU3.30	tvlab	upstream	1227589	1231392	0	.	0	polycistron_lid "LdHU3_30.PC03"; polycistron_rid "LdHU3_30.PC04"; locus_tag LdHU3_30.locus_007093
LdHU3.30	tvlab	polycistron	1231393	1401305	0	+	0	polycistron_id "LdHU3_30.PC04"; gene_count 68; locus_tag LdHU3_30.locus_007094
LdHU3.30	CBMSO	exon	1231393	1233790	0	+	0	gene_id "LDHU3_30.T4380"; transcript_id "LDHU3_30.T4380"; SL "247"; Alt_SL "1231409(5)|1231424(3)"; PolyA "1"; Alt_PolyA "1233734(1)"; Reference "LDHU3_30.4380(CDS,product "glutamyl-tRNA_synthetase_putative)"; Remarks "-"; locus_tag LdHU3_30.locus_007095
LdHU3.30	CBMSO	exon	1234136	1237640	0	+	0	gene_id "LDHU3_30.T4390"; transcript_id "LDHU3_30.T4390"; SL "34"; Alt_SL "ND"; PolyA "1"; Alt_PolyA "1237636(1)"; Reference "LDHU3_30.4390(CDS,product "ATP-dependent_RNA_helicase_putative)"; Remarks "-"; locus_tag LdHU3_30.locus_007096
LdHU3.30	CBMSO	exon	1238038	1240199	0	+	0	gene_id "LDHU3_30.T4400"; transcript_id "LDHU3_30.T4400"; SL "87"; Alt_SL "1237625(3)|1237972(6)|1238065(1)|1238088(42)"; PolyA "ND"; Alt_PolyA "ND"; Reference "LDHU3_30.4400(CDS,product "Ankyrin_repeats_(3_copies)/Ankyrin_repeats_(many_copies)/Ankyrin_repeat_putative)"; Remarks "-"; locus_tag LdHU3_30.locus_007097
LdHU3.30	CBMSO	exon	1240200	1241377	0	+	0	gene_id "LDHU3_30.T4410"; transcript_id "LDHU3_30.T4410"; SL "124"; Alt_SL "1240183(1)|1240185(29)|1240216(1)"; PolyA "ND"; Alt_PolyA "ND"; Reference "LDHU3_30.4410(CDS,product "hypothetical_protein_conserved)"; Remarks "-"; locus_tag LdHU3_30.locus_007098
LdHU3.30	CBMSO	exon	1241378	1243450	0	+	0	gene_id "LDHU3_30.T4420"; transcript_id "LDHU3_30.T4420"; SL "87"; Alt_SL "1241397(9)|1241402(3)|1241410(2)|1241504(1)"; PolyA "1"; Alt_PolyA "ND"; Reference "LDHU3_30.4420(CDS,product "serine/threonine_phosphatase_putative)"; Remarks "-"; locus_tag LdHU3_30.locus_007099
LdHU3.30	CBMSO	exon	1243862	1247613	0	+	0	gene_id "LDHU3_30.T4430"; transcript_id "LDHU3_30.T4430"; SL "42"; Alt_SL "ND"; PolyA "1"; Alt_PolyA "ND"; Reference "LDHU3_30.4430(CDS,product "hypothetical_protein_conserved)"; Remarks "-"; locus_tag LdHU3_30.locus_007100
LdHU3.30	CBMSO	exon	1248011	1251413	0	+	0	gene_id "LDHU3_30.T4440"; transcript_id "LDHU3_30.T4440"; SL "31"; Alt_SL "1248078(3)|1248144(15)|1248221(9)"; PolyA "ND"; Alt_PolyA "ND"; Reference "LDHU3_30.4440(CDS,product "UV_excision_repair_RAD23-like_protein)"; Remarks "-"; locus_tag LdHU3_30.locus_007101
LdHU3.30	CBMSO	exon	1251414	1253198	0	+	0	gene_id "LDHU3_30.T4450"; transcript_id "LDHU3_30.T4450"; SL "116"; Alt_SL "1251373(1)|1251383(1)|1251407(26)|1251419(2)|1252631(3)"; PolyA "ND"; Alt_PolyA "ND"; Reference "unknown"; Remarks "-"; locus_tag LdHU3_30.locus_007102
LdHU3.30	CBMSO	exon	1253613	1256668	0	+	0	gene_id "LDHU3_30.T4460"; transcript_id "LDHU3_30.T4460"; SL "105"; Alt_SL "1253617(35)|1253620(13)"; PolyA "ND"; Alt_PolyA "ND"; Reference "LDHU3_30.4460(CDS,product "MORN_repeat-containing_protein_1)"; Remarks "-"; locus_tag LdHU3_30.locus_007103
LdHU3.30	CBMSO	exon	1256979	1259428	0	+	0	gene_id "LDHU3_30.T4470"; transcript_id "LDHU3_30.T4470"; SL "99"; Alt_SL "1256998(5)"; PolyA "2"; Alt_PolyA "1259422(1)|1259586(1)"; Reference "LDHU3_30.4470(CDS,product "hypothetical_protein_conserved)"; Remarks "-"; locus_tag LdHU3_30.locus_007104
LdHU3.30	CBMSO	exon	1259907	1262933	0	+	0	gene_id "LDHU3_30.T4480"; transcript_id "LDHU3_30.T4480"; SL "13"; Alt_SL "1259914(6)"; PolyA "ND"; Alt_PolyA "ND"; Reference "LDHU3_30.4480(CDS,product "hypothetical_protein_conserved)"; Remarks "-"; locus_tag LdHU3_30.locus_007105
LdHU3.30	CBMSO	exon	1262934	1264269	0	+	0	gene_id "LDHU3_30.T4490"; transcript_id "LDHU3_30.T4490"; SL "2341"; Alt_SL "1262880(1)|1262929(1)|1262941(59)|1262967(23)|1262970(13)|1263096(1)"; PolyA "ND"; Alt_PolyA "ND"; Reference "LDHU3_30.4490(CDS,product "60S_ribosomal_protein_L9_putative)"; Remarks "-"; locus_tag LdHU3_30.locus_007106
LdHU3.30	CBMSO	exon	1264270	1265803	0	+	0	gene_id "LDHU3_30.T4500"; transcript_id "LDHU3_30.T4500"; SL "47"; Alt_SL "1264238(8)|1264281(1)|1264286(2)|1264354(1)"; PolyA "2"; Alt_PolyA "1265798(1)"; Reference "LDHU3_30.4500(CDS,product "hypothetical_protein_conserved)"; Remarks "-"; locus_tag LdHU3_30.locus_007107
LdHU3.30	CBMSO	exon	1266131	1269840	0	+	0	gene_id "LDHU3_30.T4510"; transcript_id "LDHU3_30.T4510"; SL "165"; Alt_SL "1266032(1)|1266136(26)|1266173(1)|1266185(2)"; PolyA "2"; Alt_PolyA "1269880(1)|1269885(1)"; Reference "LDHU3_30.4510(CDS,product "calmodulin-related_protein_putative)"; Remarks "-"; locus_tag LdHU3_30.locus_007108
LdHU3.30	CBMSO	exon	1270311	1281493	0	+	0	gene_id "LDHU3_30.T4520"; transcript_id "LDHU3_30.T4520"; SL "45"; Alt_SL "1270334(2)|1270340(1)"; PolyA "ND"; Alt_PolyA "ND"; Reference "LDHU3_30.4520(CDS,product "hypothetical_protein_conserved)"; Remarks "SL_in_both_orientation"; locus_tag LdHU3_30.locus_007109
LdHU3.30	CBMSO	exon	1281494	1282037	0	+	0	gene_id "LDHU3_30.T4530"; transcript_id "LDHU3_30.T4530"; SL "33"; Alt_SL "1281530(1)"; PolyA "ND"; Alt_PolyA "ND"; Reference "unknown"; Remarks "-"; locus_tag LdHU3_30.locus_007110
LdHU3.30	CBMSO	exon	1282038	1286406	0	+	0	gene_id "LDHU3_30.T4540"; transcript_id "LDHU3_30.T4540"; SL "65"; Alt_SL "1281998(1)|1282032(1)|1282115(1)"; PolyA "ND"; Alt_PolyA "ND"; Reference "LDHU3_30.4540(CDS,product "PAS-domain_containing_phosphoglycerate_kinase_putative)"; Remarks "-"; locus_tag LdHU3_30.locus_007111
LdHU3.30	CBMSO	exon	1286762	1291085	0	+	0	gene_id "LDHU3_30.T4550"; transcript_id "LDHU3_30.T4550"; SL "49"; Alt_SL "1286700(1)"; PolyA "ND"; Alt_PolyA "ND"; Reference "LDHU3_30.4550(CDS,product "CAS/CSE/importin_domain_protein_putative)"; Remarks "-"; locus_tag LdHU3_30.locus_007112
LdHU3.30	CBMSO	exon	1291086	1292482	0	+	0	gene_id "LDHU3_30.T4560"; transcript_id "LDHU3_30.T4560"; SL "18"; Alt_SL "1290656(2)|1290668(4)|1290695(2)"; PolyA "2"; Alt_PolyA "1292368(1)|1292412(1)|1292439(1)"; Reference "unknown"; Remarks "-"; locus_tag LdHU3_30.locus_007113
LdHU3.30	CBMSO	exon	1292772	1294004	0	+	0	gene_id "LDHU3_30.T4570"; transcript_id "LDHU3_30.T4570"; SL "69"; Alt_SL "1292348(13)|1292353(8)|1292372(3)|1292814(1)"; PolyA "ND"; Alt_PolyA "ND"; Reference "unknown"; Remarks "-"; locus_tag LdHU3_30.locus_007114
LdHU3.30	CBMSO	exon	1294005	1295387	0	+	0	gene_id "LDHU3_30.T4580"; transcript_id "LDHU3_30.T4580"; SL "31"; Alt_SL "1293842(5)|1293994(22)|1294013(1)|1294020(1)|1294051(1)|1294082(1)|1294191(2)"; PolyA "ND"; Alt_PolyA "ND"; Reference "LDHU3_30.4580(CDS,product "hypothetical_protein_conserved)"; Remarks "-"; locus_tag LdHU3_30.locus_007115
LdHU3.30	CBMSO	exon	1295388	1295907	0	+	0	gene_id "LDHU3_30.T4590"; transcript_id "LDHU3_30.T4590"; SL "40"; Alt_SL "1295407(1)|1295436(3)"; PolyA "ND"; Alt_PolyA "ND"; Reference "unknown"; Remarks "-"; locus_tag LdHU3_30.locus_007116
LdHU3.30	CBMSO	exon	1295908	1296677	0	+	0	gene_id "LDHU3_30.T4600"; transcript_id "LDHU3_30.T4600"; SL "21"; Alt_SL "1295928(3)|1296019(2)"; PolyA "ND"; Alt_PolyA "ND"; Reference "unknown"; Remarks "-"; locus_tag LdHU3_30.locus_007117
LdHU3.30	CBMSO	exon	1296678	1299275	0	+	0	gene_id "LDHU3_30.T4610"; transcript_id "LDHU3_30.T4610"; SL "32"; Alt_SL "1296664(12)"; PolyA "ND"; Alt_PolyA "ND"; Reference "LDHU3_30.4610(CDS,product "WD_domain_G-beta_repeat_putative)"; Remarks "-"; locus_tag LdHU3_30.locus_007118
LdHU3.30	CBMSO	exon	1299276	1300819	0	+	0	gene_id "LDHU3_30.T4620"; transcript_id "LDHU3_30.T4620"; SL "4"; Alt_SL "1299282(1)|1299286(1)|1299675(2)"; PolyA "ND"; Alt_PolyA "ND"; Reference "unknown"; Remarks "-"; locus_tag LdHU3_30.locus_007119
LdHU3.30	CBMSO	exon	1301105	1304750	0	+	0	gene_id "LDHU3_30.T4630"; transcript_id "LDHU3_30.T4630"; SL "17"; Alt_SL "1301143(3)"; PolyA "1"; Alt_PolyA "ND"; Reference "LDHU3_30.4630(CDS,product "T-complex_protein_11_putative)"; Remarks "pseudogene"; locus_tag LdHU3_30.locus_007120
LdHU3.30	CBMSO	exon	1305375	1313586	0	+	0	gene_id "LDHU3_30.T4640"; transcript_id "LDHU3_30.T4640"; SL "14"; Alt_SL "1305383(2)"; PolyA "ND"; Alt_PolyA "ND"; Reference "LDHU3_30.4640(CDS,product "protein_mkt1_putative)"; Remarks "-"; locus_tag LdHU3_30.locus_007121
LdHU3.30	CBMSO	exon	1313587	1316379	0	+	0	gene_id "LDHU3_30.T4650"; transcript_id "LDHU3_30.T4650"; SL "17"; Alt_SL "1313595(3)|1313706(2)|1313807(1)|1313864(1)"; PolyA "2"; Alt_PolyA "1316283(1)"; Reference "LDHU3_30.4650(CDS,product "DNA_ligase_I_putative)"; Remarks "-"; locus_tag LdHU3_30.locus_007122
LdHU3.30	CBMSO	exon	1316689	1317805	0	+	0	gene_id "LDHU3_30.T4660"; transcript_id "LDHU3_30.T4660"; SL "243"; Alt_SL "1316632(63)|1316646(2)|1316684(1)|1316697(37)|1316824(1)"; PolyA "1"; Alt_PolyA "ND"; Reference "LDHU3_30.4660(CDS,product "hypothetical_protein)"; Remarks "-"; locus_tag LdHU3_30.locus_007123
LdHU3.30	CBMSO	exon	1318002	1320336	0	+	0	gene_id "LDHU3_30.T4670"; transcript_id "LDHU3_30.T4670"; SL "25"; Alt_SL "1317797(3)|1317801(19)|1318025(4)|1318026(2)|1318209(8)|1318216(1)"; PolyA "ND"; Alt_PolyA "ND"; Reference "LDHU3_30.4670(CDS,product "hypothetical_protein_conserved)"; Remarks "-"; locus_tag LdHU3_30.locus_007124
LdHU3.30	CBMSO	exon	1320337	1321381	0	+	0	gene_id "LDHU3_30.T4680"; transcript_id "LDHU3_30.T4680"; SL "176"; Alt_SL "1320299(1)|1320340(9)|1320345(13)|1320485(1)"; PolyA "1"; Alt_PolyA "ND"; Reference "LDHU3_30.4680(CDS,product "zinc-binding_protein_(Yippee)_putative)"; Remarks "-"; locus_tag LdHU3_30.locus_007125
LdHU3.30	CBMSO	exon	1321752	1324303	0	+	0	gene_id "LDHU3_30.T4690"; transcript_id "LDHU3_30.T4690"; SL "63"; Alt_SL "1321673(1)|1321706(3)|1321817(3)"; PolyA "3"; Alt_PolyA "1323823(1)|1324154(1)"; Reference "LDHU3_30.4690(CDS,product "casein_kinase_1_isoform_2_putative)"; Remarks "-"; locus_tag LdHU3_30.locus_007126
LdHU3.30	CBMSO	exon	1324594	1328625	0	+	0	gene_id "LDHU3_30.T4700"; transcript_id "LDHU3_30.T4700"; SL "26"; Alt_SL "1324579(1)|1324584(2)|1324623(1)"; PolyA "1"; Alt_PolyA "ND"; Reference "unknown"; Remarks "-"; locus_tag LdHU3_30.locus_007127
LdHU3.30	CBMSO	exon	1328836	1330563	0	+	0	gene_id "LDHU3_30.T4710"; transcript_id "LDHU3_30.T4710"; SL "91"; Alt_SL "1328872(22)|1328920(1)|1329018(1)|1329096(1)"; PolyA "ND"; Alt_PolyA "ND"; Reference "LDHU3_30.4710(CDS,product "chromosomal_passenger_protein_putative)"; Remarks "-"; locus_tag LdHU3_30.locus_007128
LdHU3.30	CBMSO	exon	1330564	1331500	0	+	0	gene_id "LDHU3_30.T4720"; transcript_id "LDHU3_30.T4720"; SL "11"; Alt_SL "1330558(1)|1330743(1)"; PolyA "5"; Alt_PolyA "1331497(2)"; Reference "unknown"; Remarks "-"; locus_tag LdHU3_30.locus_007129
LdHU3.30	CBMSO	exon	1331813	1334022	0	+	0	gene_id "LDHU3_30.T4730"; transcript_id "LDHU3_30.T4730"; SL "62"; Alt_SL "1331879(1)|1331883(8)"; PolyA "1"; Alt_PolyA "ND"; Reference "LDHU3_30.4730(CDS,product "lorien_protein)"; Remarks "-"; locus_tag LdHU3_30.locus_007130
LdHU3.30	CBMSO	exon	1334504	1336621	0	+	0	gene_id "LDHU3_30.T4740"; transcript_id "LDHU3_30.T4740"; SL "923"; Alt_SL "1334480(1)|1334481(8)|1334510(5)"; PolyA "3"; Alt_PolyA "1336159(2)|1336601(1)|1336618(3)|1336630(1)|1336737(1)"; Reference "LDHU3_30.4740(CDS,product "S-adenosylmethionine_synthetase)"; Remarks "-"; locus_tag LdHU3_30.locus_007131
LdHU3.30	CBMSO	exon	1336934	1339170	0	+	0	gene_id "LDHU3_30.T4750"; transcript_id "LDHU3_30.T4750"; SL "62"; Alt_SL "1336870(1)|1337000(2)|1337004(5)"; PolyA "1"; Alt_PolyA "1339143(1)|1339160(1)"; Reference "LDHU3_30.4750(CDS,product "lorien_protein)"; Remarks "-"; locus_tag LdHU3_30.locus_007132
LdHU3.30	CBMSO	exon	1339625	1342059	0	+	0	gene_id "LDHU3_30.T4760"; transcript_id "LDHU3_30.T4760"; SL "885"; Alt_SL "1339601(1)|1339602(3)|1339631(12)"; PolyA "9"; Alt_PolyA "1341740(2)|1342042(1)|1342049(1)|1342052(2)|1342055(1)"; Reference "LDHU3_30.4760(CDS,product "S-adenosylmethionine_synthetase)"; Remarks "-"; locus_tag LdHU3_30.locus_007133
LdHU3.30	CBMSO	exon	1342380	1343809	0	+	0	gene_id "LDHU3_30.T4770"; transcript_id "LDHU3_30.T4770"; SL "82"; Alt_SL "1342274(2)|1342290(2)|1342347(2)|1342405(17)|1342453(2)"; PolyA "ND"; Alt_PolyA "ND"; Reference "LDHU3_30.4770(CDS,product "thiosulfate_sulfurtransferase_mitochondrial_putative)"; Remarks "-"; locus_tag LdHU3_30.locus_007134
LdHU3.30	CBMSO	exon	1343810	1344508	0	+	0	gene_id "LDHU3_30.T4780"; transcript_id "LDHU3_30.T4780"; SL "69"; Alt_SL "1343395(2)|1343807(3)"; PolyA "ND"; Alt_PolyA "ND"; Reference "unknown"; Remarks "SL_in_both_orientation"; locus_tag LdHU3_30.locus_007135
LdHU3.30	CBMSO	exon	1344509	1346872	0	+	0	gene_id "LDHU3_30.T4790"; transcript_id "LDHU3_30.T4790"; SL "41"; Alt_SL "1344636(1)|1344667(1)"; PolyA "ND"; Alt_PolyA "ND"; Reference "LDHU3_30.4790(CDS,product "RF-1_domain_containing_protein_putative)"; Remarks "-"; locus_tag LdHU3_30.locus_007136
LdHU3.30	CBMSO	exon	1346873	1350268	0	+	0	gene_id "LDHU3_30.T4800"; transcript_id "LDHU3_30.T4800"; SL "59"; Alt_SL "1346688(3)|1346857(4)|1346916(37)|1346938(17)|1347700(1)|1347728(2)|1347791(1)|1349431(9)|1349439(1)"; PolyA "ND"; Alt_PolyA "ND"; Reference "LDHU3_30.4800(CDS,product "cytochrome_p450-like_protein)"; Remarks "-"; locus_tag LdHU3_30.locus_007137
LdHU3.30	CBMSO	exon	1350647	1351864	0	+	0	gene_id "LDHU3_30.T4810"; transcript_id "LDHU3_30.T4810"; SL "154"; Alt_SL "1350666(95)|1350668(2)|1350669(1)"; PolyA "ND"; Alt_PolyA "ND"; Reference "LDHU3_30.4810(CDS,product "mago_nashi-like_protein_putative)"; Remarks "-"; locus_tag LdHU3_30.locus_007138
LdHU3.30	CBMSO	exon	1351865	1354434	0	+	0	gene_id "LDHU3_30.T4820"; transcript_id "LDHU3_30.T4820"; SL "116"; Alt_SL "1351856(1)|1351880(16)|1351883(9)|1351906(2)|1351915(1)|1351927(1)"; PolyA "3"; Alt_PolyA "ND"; Reference "LDHU3_30.4820(CDS,product "Zinc_finger_CCCH_domain-containing_protein)"; Remarks "-"; locus_tag LdHU3_30.locus_007139
LdHU3.30	CBMSO	exon	1354845	1355369	0	+	0	gene_id "LDHU3_30.T4830"; transcript_id "LDHU3_30.T4830"; SL "134"; Alt_SL "1354779(19)|1354887(19)"; PolyA "ND"; Alt_PolyA "ND"; Reference "unknown"; Remarks "-"; locus_tag LdHU3_30.locus_007140
LdHU3.30	CBMSO	exon	1355370	1358571	0	+	0	gene_id "LDHU3_30.T4840"; transcript_id "LDHU3_30.T4840"; SL "30"; Alt_SL "1355383(3)|1355461(2)"; PolyA "ND"; Alt_PolyA "ND"; Reference "LDHU3_30.4840(CDS,product "serine/threonine-protein_kinase_putative)"; Remarks "-"; locus_tag LdHU3_30.locus_007141
LdHU3.30	CBMSO	exon	1358572	1359743	0	+	0	gene_id "LDHU3_30.T4850"; transcript_id "LDHU3_30.T4850"; SL "2132"; Alt_SL "1358300(3)|1358387(2)|1358402(3)|1358405(7)|1358415(2)|1358439(20)|1358460(2)|1358476(2)|1358498(22)|1358504(11)|1358560(3)|1358580(19)"; PolyA "ND"; Alt_PolyA "ND"; Reference "LDHU3_30.4850(CDS,product "40S_ribosomal_protein_S14)"; Remarks "-"; locus_tag LdHU3_30.locus_007142
LdHU3.30	CBMSO	exon	1359744	1360737	0	+	0	gene_id "LDHU3_30.T4860"; transcript_id "LDHU3_30.T4860"; SL "182"; Alt_SL "1359718(1)|1359741(39)|1359746(3)|1359748(1)|1359753(30)|1359814(8)|1359880(34)|1359883(6)"; PolyA "ND"; Alt_PolyA "ND"; Reference "LDHU3_30.4860(CDS,product "ATP_synthase_epsilon_chain_putative)"; Remarks "-"; locus_tag LdHU3_30.locus_007143
LdHU3.30	CBMSO	exon	1360738	1361374	0	+	0	gene_id "LDHU3_30.T4870"; transcript_id "LDHU3_30.T4870"; SL "2"; Alt_SL "ND"; PolyA "ND"; Alt_PolyA "ND"; Reference "unknown"; Remarks "-"; locus_tag LdHU3_30.locus_007144
LdHU3.30	CBMSO	exon	1361375	1362534	0	+	0	gene_id "LDHU3_30.T4880"; transcript_id "LDHU3_30.T4880"; SL "64"; Alt_SL "1361345(1)|1361357(1)|1361400(8)"; PolyA "ND"; Alt_PolyA "ND"; Reference "unknown"; Remarks "-"; locus_tag LdHU3_30.locus_007145
LdHU3.30	CBMSO	exon	1362535	1364269	0	+	0	gene_id "LDHU3_30.T4890"; transcript_id "LDHU3_30.T4890"; SL "108"; Alt_SL "1362507(1)|1362530(1)"; PolyA "2"; Alt_PolyA "1364114(1)|1364137(1)|1364213(1)"; Reference "LDHU3_30.4890(CDS,product "Protein_of_unknown_function_(DUF773)_putative)"; Remarks "-"; locus_tag LdHU3_30.locus_007146
LdHU3.30	CBMSO	exon	1364544	1366228	0	+	0	gene_id "LDHU3_30.T4900"; transcript_id "LDHU3_30.T4900"; SL "303"; Alt_SL "1364547(12)|1364584(1)"; PolyA "1"; Alt_PolyA "ND"; Reference "LDHU3_30.4900(CDS,product "hypothetical_protein_conserved)"; Remarks "-"; locus_tag LdHU3_30.locus_007147
LdHU3.30	CBMSO	exon	1366531	1367073	0	+	0	gene_id "LDHU3_30.T4910"; transcript_id "LDHU3_30.T4910"; SL "16"; Alt_SL "1366547(3)"; PolyA "3"; Alt_PolyA "1367059(1)|1367065(2)"; Reference "unknown"; Remarks "-"; locus_tag LdHU3_30.locus_007148
LdHU3.30	CBMSO	exon	1367594	1372491	0	+	0	gene_id "LDHU3_30.T4920"; transcript_id "LDHU3_30.T4920"; SL "24"; Alt_SL "ND"; PolyA "ND"; Alt_PolyA "ND"; Reference "LDHU3_30.4920(CDS,product "CYC2-like_protein_putative)"; Remarks "-"; locus_tag LdHU3_30.locus_007149
LdHU3.30	CBMSO	exon	1372492	1374792	0	+	0	gene_id "LDHU3_30.T4930"; transcript_id "LDHU3_30.T4930"; SL "59"; Alt_SL "1372421(1)|1372490(1)|1372540(2)"; PolyA "1"; Alt_PolyA "ND"; Reference "LDHU3_30.4930(CDS,product "hypothetical_protein_conserved)"; Remarks "-"; locus_tag LdHU3_30.locus_007150
LdHU3.30	CBMSO	exon	1375234	1375953	0	+	0	gene_id "LDHU3_30.T4940"; transcript_id "LDHU3_30.T4940"; SL "2819"; Alt_SL "1375241(9)|1375246(4)|1375249(4)"; PolyA "75"; Alt_PolyA "1375938(2)|1375943(1)|1375945(1)|1375946(9)|1375949(13)|1375950(1)|1375957(1)|1375965(1)|1376010(1)"; Reference "LDHU3_30.4940(CDS,product "ribosomal_protein_L15_putative)"; Remarks "-"; locus_tag LdHU3_30.locus_007151
LdHU3.30	CBMSO	exon	1376315	1377919	0	+	0	gene_id "LDHU3_30.T4950"; transcript_id "LDHU3_30.T4950"; SL "174"; Alt_SL "1376251(1)|1376345(3)|1376401(1)|1376439(1)"; PolyA "2"; Alt_PolyA "1377925(1)|1378118(1)"; Reference "LDHU3_30.4950(CDS,product "V-type_ATPase_C_subunit_putative)"; Remarks "-"; locus_tag LdHU3_30.locus_007152
LdHU3.30	CBMSO	exon	1378347	1379365	0	+	0	gene_id "LDHU3_30.T4960"; transcript_id "LDHU3_30.T4960"; SL "102"; Alt_SL "1378366(1)"; PolyA "3"; Alt_PolyA "ND"; Reference "LDHU3_30.4960(CDS,product "SnoaL-like_domain_containing_protein_putative)"; Remarks "-"; locus_tag LdHU3_30.locus_007153
LdHU3.30	CBMSO	exon	1379705	1382143	0	+	0	gene_id "LDHU3_30.T4970"; transcript_id "LDHU3_30.T4970"; SL "106"; Alt_SL "1379717(13)|1379719(2)|1379721(1)|1379759(1)|1379768(19)|1379809(1)|1379816(1)|1379906(1)|1379913(1)"; PolyA "2"; Alt_PolyA "1382026(1)|1382125(1)|1382136(1)"; Reference "LDHU3_30.4970(CDS,product "hypothetical_protein_conserved)"; Remarks "-"; locus_tag LdHU3_30.locus_007154
LdHU3.30	CBMSO	exon	1382442	1385170	0	+	0	gene_id "LDHU3_30.T4980"; transcript_id "LDHU3_30.T4980"; SL "17"; Alt_SL "ND"; PolyA "ND"; Alt_PolyA "ND"; Reference "LDHU3_30.4980(CDS,product "Protein_of_unknown_function_(DUF3808)/Tetratricopeptide_repeat_putative)"; Remarks "-"; locus_tag LdHU3_30.locus_007155
LdHU3.30	CBMSO	exon	1385171	1389453	0	+	0	gene_id "LDHU3_30.T4990"; transcript_id "LDHU3_30.T4990"; SL "4"; Alt_SL "1385282(2)|1385458(3)"; PolyA "ND"; Alt_PolyA "ND"; Reference "unknown"; Remarks "-"; locus_tag LdHU3_30.locus_007156
LdHU3.30	CBMSO	exon	1389454	1392807	0	+	0	gene_id "LDHU3_30.T5000"; transcript_id "LDHU3_30.T5000"; SL "67"; Alt_SL "1389508(3)|1389521(1)|1390448(1)|1390452(2)|1390773(2)|1392399(7)"; PolyA "ND"; Alt_PolyA "ND"; Reference "LDHU3_30.5000(CDS,product "hypothetical_protein_conserved)"; Remarks "-"; locus_tag LdHU3_30.locus_007157
LdHU3.30	CBMSO	exon	1392966	1393651	0	+	0	gene_id "LDHU3_30.T5010"; transcript_id "LDHU3_30.T5010"; SL "445"; Alt_SL "1392619(4)|1392621(3)|1392938(48)|1392961(1)|1392979(22)|1392997(4)|1393023(1)"; PolyA "4"; Alt_PolyA "1393554(1)|1393576(1)|1393646(1)|1393662(2)"; Reference "unknown"; Remarks "-"; locus_tag LdHU3_30.locus_007158
LdHU3.30	CBMSO	exon	1393934	1398185	0	+	0	gene_id "LDHU3_30.T5020"; transcript_id "LDHU3_30.T5020"; SL "19"; Alt_SL "1393929(1)|1393941(1)"; PolyA "1"; Alt_PolyA "ND"; Reference "LDHU3_30.5020(CDS,product "CPSF-domain_protein_putative)"; Remarks "-"; locus_tag LdHU3_30.locus_007159
LdHU3.30	CBMSO	exon	1398519	1399387	0	+	0	gene_id "LDHU3_30.T5030"; transcript_id "LDHU3_30.T5030"; SL "1920"; Alt_SL "1398477(3)|1398485(1)|1398488(27)|1398521(1)|1398531(1)|1398533(6)|1398541(5)"; PolyA "ND"; Alt_PolyA "ND"; Reference "LDHU3_30.5030(CDS,product "60S_acidic_ribosomal_protein_P2_putative)"; Remarks "-"; locus_tag LdHU3_30.locus_007160
LdHU3.30	CBMSO	exon	1399388	1399986	0	+	0	gene_id "LDHU3_30.T5040"; transcript_id "LDHU3_30.T5040"; SL "1271"; Alt_SL "1399390(116)|1399396(224)|1399407(4)|1399446(1)"; PolyA "ND"; Alt_PolyA "ND"; Reference "LDHU3_30.5040(CDS,product "60S_acidic_ribosomal_protein_P2_putative)"; Remarks "-"; locus_tag LdHU3_30.locus_007161
LdHU3.30	CBMSO	exon	1399987	1401305	0	+	0	gene_id "LDHU3_30.T5050"; transcript_id "LDHU3_30.T5050"; SL "68"; Alt_SL "1399991(45)|1400016(1)|1400098(1)"; PolyA "1"; Alt_PolyA "1401101(1)|1401206(1)"; Reference "LDHU3_30.5050(CDS,product "ribosomal_P_protein_AGP2beta-1_putative)"; Remarks "-"; locus_tag LdHU3_30.locus_007162
LdHU3.30	tvlab	upstream	1401306	1402142	0	.	0	polycistron_lid "LdHU3_30.PC04"; polycistron_rid "LdHU3_30.PC-1"; locus_tag LdHU3_30.locus_007163
LdHU3.31	tvlab	downstream	1	144	0	.	0	polycistron_lid "LdHU3_31."; polycistron_rid "LdHU3_31.PC01"; locus_tag LdHU3_31.locus_007164
LdHU3.31	tvlab	polycistron	145	1530930	0	-	0	polycistron_id "LdHU3_31.PC01"; gene_count 555; locus_tag LdHU3_31.locus_007165
LdHU3.31	CBMSO	exon	145	1128	0	-	0	gene_id "LDHU3_31.T0010"; transcript_id "LDHU3_31.T0010"; SL "38"; Alt_SL "1231(3)|1264(7)"; PolyA "ND"; Alt_PolyA "ND"; Reference "unknown"; Remarks "-"; locus_tag LdHU3_31.locus_007166
LdHU3.31	CBMSO	exon	1488	1988	0	-	0	gene_id "LDHU3_31.T0020"; transcript_id "LDHU3_31.T0020"; SL "3"; Alt_SL "1950(1)"; PolyA "2"; Alt_PolyA "1387(1)|1401(1)"; Reference "unknown"; Remarks "-"; locus_tag LdHU3_31.locus_007167
LdHU3.31	CBMSO	exon	1989	5067	0	-	0	gene_id "LDHU3_31.T0030"; transcript_id "LDHU3_31.T0030"; SL "448"; Alt_SL "5020(1)|5044(3)"; PolyA "ND"; Alt_PolyA "ND"; Reference "LDHU3_31.0030(CDS,product "5-methyltetrahydropteroyltriglutamate-homocysteine_S-methyltransferase)"; Remarks "-"; locus_tag LdHU3_31.locus_007168
LdHU3.31	CBMSO	exon	5356	8205	0	-	0	gene_id "LDHU3_31.T0040"; transcript_id "LDHU3_31.T0040"; SL "135"; Alt_SL "7994(1)|8115(1)|8168(7)"; PolyA "2"; Alt_PolyA "ND"; Reference "LDHU3_31.0040(CDS,product "Aquaglyceroporin_1)"; Remarks "-"; locus_tag LdHU3_31.locus_007169
LdHU3.31	CBMSO	exon	8206	12335	0	-	0	gene_id "LDHU3_31.T0050"; transcript_id "LDHU3_31.T0050"; SL "42"; Alt_SL "12281(1)|12619(2)|12649(16)"; PolyA "ND"; Alt_PolyA "ND"; Reference "LDHU3_31.0050(CDS,product "RING-variant_domain_containing_protein_putative)"; Remarks "-"; locus_tag LdHU3_31.locus_007170
LdHU3.31	CBMSO	exon	12336	13686	0	-	0	gene_id "LDHU3_31.T0060"; transcript_id "LDHU3_31.T0060"; SL "98"; Alt_SL "13530(1)|13638(1)|13641(1)|13646(2)|13671(85)|13939(2)"; PolyA "ND"; Alt_PolyA "ND"; Reference "unknown"; Remarks "-"; locus_tag LdHU3_31.locus_007171
LdHU3.31	CBMSO	exon	13891	16084	0	-	0	gene_id "LDHU3_31.T0070"; transcript_id "LDHU3_31.T0070"; SL "146"; Alt_SL "14904(1)|14955(2)|15147(2)|15903(1)|15909(9)|16059(1)|16094(1)"; PolyA "2"; Alt_PolyA "13897(1)"; Reference "LDHU3_31.0070(CDS,product "BT1_family/MFS/sugar_transport_protein_putative)"; Remarks "-"; locus_tag LdHU3_31.locus_007172
LdHU3.31	CBMSO	exon	16429	17287	0	-	0	gene_id "LDHU3_31.T0080"; transcript_id "LDHU3_31.T0080"; SL "169"; Alt_SL "17137(1)|17196(4)|17276(23)|17296(1)|17312(1)|17360(2)|17407(6)"; PolyA "3"; Alt_PolyA "ND"; Reference "LDHU3_31.0080(CDS,product "cyclophilin_5_putative)"; Remarks "-"; locus_tag LdHU3_31.locus_007173
LdHU3.31	CBMSO	exon	17288	18253	0	-	0	gene_id "LDHU3_31.T0090"; transcript_id "LDHU3_31.T0090"; SL "104"; Alt_SL "18156(1)|18170(1)|18193(7)|18204(9)"; PolyA "ND"; Alt_PolyA "ND"; Reference "LDHU3_31.0090(CDS,product "hypothetical_protein_conserved)"; Remarks "-"; locus_tag LdHU3_31.locus_007174
LdHU3.31	CBMSO	exon	18459	21711	0	-	0	gene_id "LDHU3_31.T0100"; transcript_id "LDHU3_31.T0100"; SL "11"; Alt_SL "21445(6)|21704(8)|21708(4)"; PolyA "1"; Alt_PolyA "ND"; Reference "LDHU3_31.0100(CDS,product "helicase-like_protein)"; Remarks "-"; locus_tag LdHU3_31.locus_007175
LdHU3.31	CBMSO	exon	22065	23854	0	-	0	gene_id "LDHU3_31.T0110"; transcript_id "LDHU3_31.T0110"; SL "631"; Alt_SL "23799(4)|23845(25)|23852(32)"; PolyA "7"; Alt_PolyA "21800(1)|21892(1)|22059(1)|22173(1)|22445(7)"; Reference "LDHU3_31.0110(CDS,product "hypothetical_protein_conserved)"; Remarks "-"; locus_tag LdHU3_31.locus_007176
LdHU3.31	CBMSO	exon	24190	26129	0	-	0	gene_id "LDHU3_31.T0120"; transcript_id "LDHU3_31.T0120"; SL "161"; Alt_SL "26120(5)|26133(17)|26144(1)"; PolyA "2"; Alt_PolyA "24179(1)"; Reference "LDHU3_31.0120(CDS,product "hypothetical_protein_conserved)"; Remarks "-"; locus_tag LdHU3_31.locus_007177
LdHU3.31	CBMSO	exon	26393	27644	0	-	0	gene_id "LDHU3_31.T0130"; transcript_id "LDHU3_31.T0130"; SL "128"; Alt_SL "27592(1)|27609(6)"; PolyA "1"; Alt_PolyA "ND"; Reference "LDHU3_31.0130(CDS,product "O-sialoglycoprotein_endopeptidase_putative)"; Remarks "-"; locus_tag LdHU3_31.locus_007178
LdHU3.31	CBMSO	exon	27645	28278	0	-	0	gene_id "LDHU3_31.T0140"; transcript_id "LDHU3_31.T0140"; SL "65"; Alt_SL "28190(1)|28262(6)|28307(3)"; PolyA "ND"; Alt_PolyA "ND"; Reference "LDHU3_31.0140(CDS,product "hypothetical_protein)"; Remarks "-"; locus_tag LdHU3_31.locus_007179
LdHU3.31	CBMSO	exon	28634	31246	0	-	0	gene_id "LDHU3_31.T0150"; transcript_id "LDHU3_31.T0150"; SL "142"; Alt_SL "31221(1)|31240(3)|31447(4)"; PolyA "3"; Alt_PolyA "28620(1)"; Reference "LDHU3_31.0150(CDS,product "intergrin_alpha_chain_protein_putative)"; Remarks "-"; locus_tag LdHU3_31.locus_007180
LdHU3.31	CBMSO	exon	31440	32013	0	-	0	gene_id "LDHU3_31.T0160"; transcript_id "LDHU3_31.T0160"; SL "450"; Alt_SL "32000(2)|32003(1)"; PolyA "11"; Alt_PolyA "31434(1)|31437(1)"; Reference "LDHU3_31.0160(CDS,product "hypothetical_protein_conserved)"; Remarks "-"; locus_tag LdHU3_31.locus_007181
LdHU3.31	CBMSO	exon	32272	35110	0	-	0	gene_id "LDHU3_31.T0170"; transcript_id "LDHU3_31.T0170"; SL "64"; Alt_SL "34925(2)|35095(1)|35107(7)|35213(4)|35307(3)"; PolyA "1"; Alt_PolyA "ND"; Reference "LDHU3_31.0170(CDS,product "hypothetical_protein_conserved)"; Remarks "-"; locus_tag LdHU3_31.locus_007182
LdHU3.31	CBMSO	exon	35161	37098	0	-	0	gene_id "LDHU3_31.T0180"; transcript_id "LDHU3_31.T0180"; SL "138"; Alt_SL "36954(8)|36998(13)|37054(7)|37126(1)"; PolyA "1"; Alt_PolyA "35363(1)"; Reference "LDHU3_31.0180(CDS,product "ubiquitin_carboxyl-inal_hydrolase_putative)"; Remarks "-"; locus_tag LdHU3_31.locus_007183
LdHU3.31	CBMSO	exon	37478	38820	0	-	0	gene_id "LDHU3_31.T0190"; transcript_id "LDHU3_31.T0190"; SL "66"; Alt_SL "38592(7)|38816(4)"; PolyA "3"; Alt_PolyA "37341(1)|37382(1)|37434(1)|37481(1)"; Reference "LDHU3_31.0190(CDS,product "hypothetical_protein_conserved)"; Remarks "-"; locus_tag LdHU3_31.locus_007184
LdHU3.31	CBMSO	exon	39078	43197	0	-	0	gene_id "LDHU3_31.T0200"; transcript_id "LDHU3_31.T0200"; SL "5"; Alt_SL "43056(1)|43106(5)|43259(1)"; PolyA "3"; Alt_PolyA "ND"; Reference "LDHU3_31.0200(CDS,product "DNA-directed_RNA_polymerase_II_subunit_2_putative)"; Remarks "-"; locus_tag LdHU3_31.locus_007185
LdHU3.31	CBMSO	exon	43496	44352	0	-	0	gene_id "LDHU3_31.T0210"; transcript_id "LDHU3_31.T0210"; SL "28"; Alt_SL "44334(2)|44359(1)|44402(17)"; PolyA "2"; Alt_PolyA "43406(1)"; Reference "LDHU3_31.0210(CDS,product "hypothetical_protein)"; Remarks "-"; locus_tag LdHU3_31.locus_007186
LdHU3.31	CBMSO	exon	44646	46441	0	-	0	gene_id "LDHU3_31.T0220"; transcript_id "LDHU3_31.T0220"; SL "143"; Alt_SL "46430(2)|46840(4)"; PolyA "1"; Alt_PolyA "44648(1)"; Reference "LDHU3_31.0220(CDS,product "hypothetical_protein_conserved)"; Remarks "-"; locus_tag LdHU3_31.locus_007187
LdHU3.31	CBMSO	exon	46621	47554	0	-	0	gene_id "LDHU3_31.T0230"; transcript_id "LDHU3_31.T0230"; SL "194"; Alt_SL "47386(1)|47393(1)|47429(11)|47434(1)|47444(106)|47512(3)"; PolyA "1"; Alt_PolyA "46742(1)|46759(1)"; Reference "LDHU3_31.0230(CDS,product "hypothetical_protein_conserved)"; Remarks "-"; locus_tag LdHU3_31.locus_007188
LdHU3.31	CBMSO	exon	47890	50061	0	-	0	gene_id "LDHU3_31.T0240"; transcript_id "LDHU3_31.T0240"; SL "114"; Alt_SL "50058(5)|50091(2)|50141(5)"; PolyA "1"; Alt_PolyA "ND"; Reference "LDHU3_31.0240(CDS,product "nucleolar_protein_putative)"; Remarks "-"; locus_tag LdHU3_31.locus_007189
LdHU3.31	CBMSO	exon	50478	52149	0	-	0	gene_id "LDHU3_31.T0250"; transcript_id "LDHU3_31.T0250"; SL "70"; Alt_SL "52102(1)|52141(4)"; PolyA "1"; Alt_PolyA "50508(1)"; Reference "LDHU3_31.0250(CDS,product "WD_repeat_protein)"; Remarks "-"; locus_tag LdHU3_31.locus_007190
LdHU3.31	CBMSO	exon	52150	53115	0	-	0	gene_id "LDHU3_31.T0260"; transcript_id "LDHU3_31.T0260"; SL "286"; Alt_SL "53081(33)|53140(3)|53143(48)"; PolyA "ND"; Alt_PolyA "ND"; Reference "unknown"; Remarks "-"; locus_tag LdHU3_31.locus_007191
LdHU3.31	CBMSO	exon	53116	53982	0	-	0	gene_id "LDHU3_31.T0270"; transcript_id "LDHU3_31.T0270"; SL "29"; Alt_SL "53976(2)"; PolyA "ND"; Alt_PolyA "ND"; Reference "LDHU3_31.0270(CDS,product "hypothetical_protein)"; Remarks "-"; locus_tag LdHU3_31.locus_007192
LdHU3.31	CBMSO	exon	54179	55967	0	-	0	gene_id "LDHU3_31.T0280"; transcript_id "LDHU3_31.T0280"; SL "21"; Alt_SL "55811(1)|56030(9)"; PolyA "1"; Alt_PolyA "54187(1)"; Reference "LDHU3_31.0280(CDS,product "hypothetical_protein_conserved)"; Remarks "-"; locus_tag LdHU3_31.locus_007193
LdHU3.31	CBMSO	exon	56286	57079	0	-	0	gene_id "LDHU3_31.T0290"; transcript_id "LDHU3_31.T0290"; SL "208"; Alt_SL "56991(2)|57012(1)|57062(1)|57069(3)|57082(75)|57129(1)|57366(10)"; PolyA "3"; Alt_PolyA "56260(1)|56297(3)"; Reference "LDHU3_31.0290(CDS,product "hypothetical_protein_conserved)"; Remarks "-"; locus_tag LdHU3_31.locus_007194
LdHU3.31	CBMSO	exon	57381	60283	0	-	0	gene_id "LDHU3_31.T0300"; transcript_id "LDHU3_31.T0300"; SL "78"; Alt_SL "60224(1)|60248(52)|60359(5)"; PolyA "4"; Alt_PolyA "ND"; Reference "LDHU3_31.0300(CDS,product "hypothetical_protein_conserved)"; Remarks "-"; locus_tag LdHU3_31.locus_007195
LdHU3.31	CBMSO	exon	60575	62655	0	-	0	gene_id "LDHU3_31.T0310"; transcript_id "LDHU3_31.T0310"; SL "152"; Alt_SL "62638(1)"; PolyA "2"; Alt_PolyA "60589(1)|61000(2)"; Reference "LDHU3_31.0310(CDS,product "Cupin_superfamily_protein/Cupin-like_domain_containing_protein_putative)"; Remarks "-"; locus_tag LdHU3_31.locus_007196
LdHU3.31	CBMSO	exon	62830	67232	0	-	0	gene_id "LDHU3_31.T0320"; transcript_id "LDHU3_31.T0320"; SL "32"; Alt_SL "67106(12)|67224(1)|67227(4)|67345(4)"; PolyA "1"; Alt_PolyA "ND"; Reference "LDHU3_31.0320(CDS,product "ATP-dependent_RNA_helicase_putative)"; Remarks "-"; locus_tag LdHU3_31.locus_007197
LdHU3.31	CBMSO	exon	67233	68882	0	-	0	gene_id "LDHU3_31.T0330"; transcript_id "LDHU3_31.T0330"; SL "66"; Alt_SL "ND"; PolyA "ND"; Alt_PolyA "ND"; Reference "LDHU3_31.0330(CDS,product "hypothetical_protein_conserved)"; Remarks "-"; locus_tag LdHU3_31.locus_007198
LdHU3.31	CBMSO	exon	68883	70086	0	-	0	gene_id "LDHU3_31.T0340"; transcript_id "LDHU3_31.T0340"; SL "67"; Alt_SL "70026(1)|70033(7)|70064(4)|70079(1)|70127(14)"; PolyA "ND"; Alt_PolyA "ND"; Reference "LDHU3_31.0340pseudogeneproduct "hypothetical_protein_conserved)"; Remarks "-"; locus_tag LdHU3_31.locus_007199
LdHU3.31	CBMSO	exon	70087	72325	0	-	0	gene_id "LDHU3_31.T0350"; transcript_id "LDHU3_31.T0350"; SL "117"; Alt_SL "72196(1)|72314(10)"; PolyA "ND"; Alt_PolyA "ND"; Reference "LDHU3_31.0350(CDS,product "2OG-Fe(II)_oxygenase_superfamily_putative)"; Remarks "-"; locus_tag LdHU3_31.locus_007200
LdHU3.31	CBMSO	exon	72326	73966	0	-	0	gene_id "LDHU3_31.T0360"; transcript_id "LDHU3_31.T0360"; SL "84"; Alt_SL "73787(1)|73891(1)|73927(5)|73978(15)|74018(5)|74101(3)"; PolyA "ND"; Alt_PolyA "ND"; Reference "LDHU3_31.0360(CDS,product "Endoplasmic_Reticulum-Golgi_Inediate_Compartment_(ERGIC)/Endoplasmic_reticulum_vesicle_transporter_putative)"; Remarks "-"; locus_tag LdHU3_31.locus_007201
LdHU3.31	CBMSO	exon	74545	77730	0	-	0	gene_id "LDHU3_31.T0370"; transcript_id "LDHU3_31.T0370"; SL "32"; Alt_SL "77680(9)"; PolyA "2"; Alt_PolyA "74271(1)|74557(2)"; Reference "LDHU3_31.0370(CDS,product "Kinesin-13_4_putative)"; Remarks "-"; locus_tag LdHU3_31.locus_007202
LdHU3.31	CBMSO	exon	77731	82631	0	-	0	gene_id "LDHU3_31.T0380"; transcript_id "LDHU3_31.T0380"; SL "82"; Alt_SL "80219(13)|80237(1)|80288(1)|82426(1)|82441(1)|82604(1)"; PolyA "ND"; Alt_PolyA "ND"; Reference "LDHU3_31.0380(CDS,product "CRAL/TRIO_domain_containing_protein_putative)"; Remarks "-"; locus_tag LdHU3_31.locus_007203
LdHU3.31	CBMSO	exon	82902	86947	0	-	0	gene_id "LDHU3_31.T0390"; transcript_id "LDHU3_31.T0390"; SL "100"; Alt_SL "82902(5)|84243(2)|84546(1)|85217(1)|85222(4)|86907(2)|86912(1)|86969(1)"; PolyA "1"; Alt_PolyA "ND"; Reference "LDHU3_31.0390(CDS,product "CRAL/TRIO_domain_containing_protein_putative)"; Remarks "-"; locus_tag LdHU3_31.locus_007204
LdHU3.31	CBMSO	exon	87251	87984	0	-	0	gene_id "LDHU3_31.T0400"; transcript_id "LDHU3_31.T0400"; SL "6"; Alt_SL "87501(4)|87960(2)|87980(1)"; PolyA "3"; Alt_PolyA "87241(2)|87330(1)"; Reference "unknown"; Remarks "-"; locus_tag LdHU3_31.locus_007205
LdHU3.31	CBMSO	exon	88285	90865	0	-	0	gene_id "LDHU3_31.T0410"; transcript_id "LDHU3_31.T0410"; SL "342"; Alt_SL "90722(3)|90737(7)|90840(1)|90860(27)|90864(1)"; PolyA "1"; Alt_PolyA "88295(1)"; Reference "LDHU3_31.0410(CDS,product "amino_acid_transporter_putative)"; Remarks "-"; locus_tag LdHU3_31.locus_007206
LdHU3.31	CBMSO	exon	91301	95423	0	-	0	gene_id "LDHU3_31.T0420"; transcript_id "LDHU3_31.T0420"; SL "23"; Alt_SL "95413(2)|95532(6)|95541(11)"; PolyA "1"; Alt_PolyA "91335(1)"; Reference "LDHU3_31.0420(CDS,product "amino_acid_transporter_aATP11_putative)"; Remarks "-"; locus_tag LdHU3_31.locus_007207
LdHU3.31	CBMSO	exon	95762	97880	0	-	0	gene_id "LDHU3_31.T0430"; transcript_id "LDHU3_31.T0430"; SL "161"; Alt_SL "97825(10)|97940(1)|97954(6)"; PolyA "1"; Alt_PolyA "95798(1)"; Reference "unknown"; Remarks "-"; locus_tag LdHU3_31.locus_007208
LdHU3.31	CBMSO	exon	98057	103119	0	-	0	gene_id "LDHU3_31.T0440"; transcript_id "LDHU3_31.T0440"; SL "612"; Alt_SL "97881(2)|103065(5)|103157(1)"; PolyA "ND"; Alt_PolyA "ND"; Reference "LDHU3_31.0440(CDS,product "amino_acid_transporter_aATP11_putative)"; Remarks "-"; locus_tag LdHU3_31.locus_007209
LdHU3.31	CBMSO	exon	103608	108063	0	-	0	gene_id "LDHU3_31.T0450"; transcript_id "LDHU3_31.T0450"; SL "1872"; Alt_SL "107964(2)|108012(26)|108020(3)"; PolyA "61"; Alt_PolyA "103575(4)|103586(2)|103589(9)|103599(2)|103628(1)|103632(1)|103662(3)|103667(1)|103673(1)|104095(1)"; Reference "LDHU3_31.0450(CDS,product "amino_acid_transporter_aATP11_putative)"; Remarks "-"; locus_tag LdHU3_31.locus_007210
LdHU3.31	CBMSO	exon	108512	113433	0	-	0	gene_id "LDHU3_31.T0460"; transcript_id "LDHU3_31.T0460"; SL "53"; Alt_SL "113213(1)|113404(22)"; PolyA "1"; Alt_PolyA "108685(1)|108766(1)|108877(1)"; Reference "LDHU3_31.0460(CDS,product "CRAL/TRIO_domain_containing_protein_putative)"; Remarks "-"; locus_tag LdHU3_31.locus_007211
LdHU3.31	CBMSO	exon	113434	115910	0	-	0	gene_id "LDHU3_31.T0470"; transcript_id "LDHU3_31.T0470"; SL "65"; Alt_SL "114611(1)|114629(3)|115828(1)|116191(2)"; PolyA "ND"; Alt_PolyA "ND"; Reference "LDHU3_31.0470(CDS,product "hypothetical_protein_conserved)"; Remarks "-"; locus_tag LdHU3_31.locus_007212
LdHU3.31	CBMSO	exon	116196	121223	0	-	0	gene_id "LDHU3_31.T0480"; transcript_id "LDHU3_31.T0480"; SL "75"; Alt_SL "ND"; PolyA "2"; Alt_PolyA "ND"; Reference "LDHU3_31.0480(CDS,product "hypothetical_protein_conserved)"; Remarks "-"; locus_tag LdHU3_31.locus_007213
LdHU3.31	CBMSO	exon	121538	122189	0	-	0	gene_id "LDHU3_31.T0490"; transcript_id "LDHU3_31.T0490"; SL "99"; Alt_SL "122062(4)|122077(21)|122139(2)|122157(4)"; PolyA "5"; Alt_PolyA "121517(1)|121519(1)|121521(1)|121531(3)"; Reference "unknown"; Remarks "-"; locus_tag LdHU3_31.locus_007214
LdHU3.31	CBMSO	exon	122190	125931	0	-	0	gene_id "LDHU3_31.T0500"; transcript_id "LDHU3_31.T0500"; SL "226"; Alt_SL "125794(3)|125874(30)|125937(1)|125985(12)|126224(4)"; PolyA "ND"; Alt_PolyA "ND"; Reference "LDHU3_31.0500(CDS,product "calpain-like_cysteine_peptidase_putative)"; Remarks "-"; locus_tag LdHU3_31.locus_007215
LdHU3.31	CBMSO	exon	126235	132353	0	-	0	gene_id "LDHU3_31.T0510"; transcript_id "LDHU3_31.T0510"; SL "95"; Alt_SL "132251(2)|132328(8)"; PolyA "1"; Alt_PolyA "126255(1)"; Reference "LDHU3_31.0510(CDS,product "calpain-like_protein_putative)"; Remarks "-"; locus_tag LdHU3_31.locus_007216
LdHU3.31	CBMSO	exon	132526	136052	0	-	0	gene_id "LDHU3_31.T0520"; transcript_id "LDHU3_31.T0520"; SL "155"; Alt_SL "136081(6)"; PolyA "1"; Alt_PolyA "132560(1)"; Reference "LDHU3_31.0520(CDS,product "calpain-like_cysteine_peptidase_putative)"; Remarks "-"; locus_tag LdHU3_31.locus_007217
LdHU3.31	CBMSO	exon	136053	136838	0	-	0	gene_id "LDHU3_31.T0530"; transcript_id "LDHU3_31.T0530"; SL "9"; Alt_SL "ND"; PolyA "ND"; Alt_PolyA "ND"; Reference "unknown"; Remarks "-"; locus_tag LdHU3_31.locus_007218
LdHU3.31	CBMSO	exon	136839	138563	0	-	0	gene_id "LDHU3_31.T0540"; transcript_id "LDHU3_31.T0540"; SL "30"; Alt_SL "138552(3)"; PolyA "ND"; Alt_PolyA "ND"; Reference "unknown"; Remarks "-"; locus_tag LdHU3_31.locus_007219
LdHU3.31	CBMSO	exon	138564	141815	0	-	0	gene_id "LDHU3_31.T0550"; transcript_id "LDHU3_31.T0550"; SL "128"; Alt_SL "138564(4)|141663(1)|141678(1)|141706(4)|141755(3)|141757(3)|141766(1)|141809(7)|141812(3)|141824(1)"; PolyA "ND"; Alt_PolyA "ND"; Reference "LDHU3_31.0550(CDS,product "calpain-like_cysteine_peptidase_putative)"; Remarks "-"; locus_tag LdHU3_31.locus_007220
LdHU3.31	CBMSO	exon	142222	146734	0	-	0	gene_id "LDHU3_31.T0560"; transcript_id "LDHU3_31.T0560"; SL "271"; Alt_SL "146563(2)|146566(21)|146664(2)|146680(4)|146773(5)"; PolyA "9"; Alt_PolyA "ND"; Reference "LDHU3_31.0560(CDS,product "cytoskeleton-associated_protein_CAP5.5_putative)"; Remarks "-"; locus_tag LdHU3_31.locus_007221
LdHU3.31	CBMSO	exon	146735	148266	0	-	0	gene_id "LDHU3_31.T0570"; transcript_id "LDHU3_31.T0570"; SL "61"; Alt_SL "148186(1)|148211(1)|148263(5)|148277(6)|148286(12)"; PolyA "ND"; Alt_PolyA "ND"; Reference "unknown"; Remarks "-"; locus_tag LdHU3_31.locus_007222
LdHU3.31	CBMSO	exon	148578	151275	0	-	0	gene_id "LDHU3_31.T0580"; transcript_id "LDHU3_31.T0580"; SL "159"; Alt_SL "151156(5)|151314(1)|151347(1)|151366(1)"; PolyA "5"; Alt_PolyA "148587(1)|148596(1)|148611(1)"; Reference "LDHU3_31.0580(CDS,product "Amastin_surface_glycoprotein,_putative)"; Remarks "-"; locus_tag LdHU3_31.locus_007223
LdHU3.31	CBMSO	exon	151276	152543	0	-	0	gene_id "LDHU3_31.T0590"; transcript_id "LDHU3_31.T0590"; SL "51"; Alt_SL "152488(3)|152540(3)|152554(10)|152557(1)|152562(1)|152563(16)"; PolyA "ND"; Alt_PolyA "ND"; Reference "unknown"; Remarks "-"; locus_tag LdHU3_31.locus_007224
LdHU3.31	CBMSO	exon	152544	155546	0	-	0	gene_id "LDHU3_31.T0600"; transcript_id "LDHU3_31.T0600"; SL "147"; Alt_SL "155362(1)|155427(8)|155572(1)|155585(1)"; PolyA "ND"; Alt_PolyA "ND"; Reference "LDHU3_31.0600(CDS,product "Amastin_surface_glycoprotein,_putative)"; Remarks "-"; locus_tag LdHU3_31.locus_007225
LdHU3.31	CBMSO	exon	155547	156085	0	-	0	gene_id "LDHU3_31.T0610"; transcript_id "LDHU3_31.T0610"; SL "23"; Alt_SL "156031(1)|156082(1)|156096(2)|156105(1)"; PolyA "ND"; Alt_PolyA "ND"; Reference "unknown"; Remarks "-"; locus_tag LdHU3_31.locus_007226
LdHU3.31	CBMSO	exon	156430	159129	0	-	0	gene_id "LDHU3_31.T0620"; transcript_id "LDHU3_31.T0620"; SL "183"; Alt_SL "159010(2)|159148(1)|159224(1)"; PolyA "4"; Alt_PolyA "156075(1)|156397(2)"; Reference "LDHU3_31.0620(CDS,product "Amastin_surface_glycoprotein,_putative)"; Remarks "-"; locus_tag LdHU3_31.locus_007227
LdHU3.31	CBMSO	exon	159130	160201	0	-	0	gene_id "LDHU3_31.T0630"; transcript_id "LDHU3_31.T0630"; SL "53"; Alt_SL "160147(1)|160198(3)|160212(13)|160221(11)"; PolyA "ND"; Alt_PolyA "ND"; Reference "unknown"; Remarks "-"; locus_tag LdHU3_31.locus_007228
LdHU3.31	CBMSO	exon	160517	163247	0	-	0	gene_id "LDHU3_31.T0640"; transcript_id "LDHU3_31.T0640"; SL "259"; Alt_SL "163127(3)|163319(1)"; PolyA "4"; Alt_PolyA "160529(1)|160533(1)|160548(1)|160550(4)|160551(1)|160750(2)"; Reference "LDHU3_31.0640(CDS,product "Amastin_surface_glycoprotein,_putative)"; Remarks "-"; locus_tag LdHU3_31.locus_007229
LdHU3.31	CBMSO	exon	163721	164317	0	-	0	gene_id "LDHU3_31.T0650"; transcript_id "LDHU3_31.T0650"; SL "60"; Alt_SL "164238(2)|164263(2)|164314(1)|164328(11)|164331(1)|164332(1)|164337(7)"; PolyA "ND"; Alt_PolyA "ND"; Reference "unknown"; Remarks "-"; locus_tag LdHU3_31.locus_007230
LdHU3.31	CBMSO	exon	164629	167351	0	-	0	gene_id "LDHU3_31.T0660"; transcript_id "LDHU3_31.T0660"; SL "251"; Alt_SL "167216(1)|167231(1)|167390(1)"; PolyA "2"; Alt_PolyA "164645(1)|164862(1)"; Reference "LDHU3_31.0660(CDS,product "Amastin_surface_glycoprotein,_putative)"; Remarks "-"; locus_tag LdHU3_31.locus_007231
LdHU3.31	CBMSO	exon	167352	168423	0	-	0	gene_id "LDHU3_31.T0670"; transcript_id "LDHU3_31.T0670"; SL "58"; Alt_SL "168369(3)|168420(2)|168434(11)|168443(13)"; PolyA "ND"; Alt_PolyA "ND"; Reference "unknown"; Remarks "-"; locus_tag LdHU3_31.locus_007232
LdHU3.31	CBMSO	exon	168735	171454	0	-	0	gene_id "LDHU3_31.T0680"; transcript_id "LDHU3_31.T0680"; SL "274"; Alt_SL "171299(1)|171334(3)|171493(1)|171545(1)"; PolyA "6"; Alt_PolyA "168746(1)|168751(1)"; Reference "LDHU3_31.0680(CDS,product "Amastin_surface_glycoprotein,_putative)"; Remarks "-"; locus_tag LdHU3_31.locus_007233
LdHU3.31	CBMSO	exon	171825	178087	0	-	0	gene_id "LDHU3_31.T0690"; transcript_id "LDHU3_31.T0690"; SL "30"; Alt_SL "173383(2)|173418(1)|173973(36)|178033(13)"; PolyA "ND"; Alt_PolyA "ND"; Reference "LDHU3_31.0690(CDS,product "Amastin_surface_glycoprotein_putative)"; Remarks "-"; locus_tag LdHU3_31.locus_007234
LdHU3.31	CBMSO	exon	178334	182031	0	-	0	gene_id "LDHU3_31.T0700"; transcript_id "LDHU3_31.T0700"; SL "48"; Alt_SL "180646(2)|181927(44)"; PolyA "1"; Alt_PolyA "ND"; Reference "LDHU3_31.0700(CDS,product "calpain-like_cysteine_peptidase_putative)"; Remarks "-"; locus_tag LdHU3_31.locus_007235
LdHU3.31	CBMSO	exon	182324	183233	0	-	0	gene_id "LDHU3_31.T0710"; transcript_id "LDHU3_31.T0710"; SL "95"; Alt_SL "183265(30)"; PolyA "2"; Alt_PolyA "ND"; Reference "LDHU3_31.0710(CDS,product "hypothetical_protein_conserved)"; Remarks "-"; locus_tag LdHU3_31.locus_007236
LdHU3.31	CBMSO	exon	183449	184840	0	-	0	gene_id "LDHU3_31.T0720"; transcript_id "LDHU3_31.T0720"; SL "128"; Alt_SL "184654(1)|184657(1)|184669(8)|184709(2)|184803(5)|184812(13)"; PolyA "1"; Alt_PolyA "ND"; Reference "LDHU3_31.0720(CDS,product "hypothetical_protein)"; Remarks "-"; locus_tag LdHU3_31.locus_007237
LdHU3.31	CBMSO	exon	185112	186513	0	-	0	gene_id "LDHU3_31.T0730"; transcript_id "LDHU3_31.T0730"; SL "56"; Alt_SL "186478(4)|186533(1)|186551(3)"; PolyA "1"; Alt_PolyA "185184(1)"; Reference "LDHU3_31.0730(CDS,product "hypothetical_protein_conserved)"; Remarks "-"; locus_tag LdHU3_31.locus_007238
LdHU3.31	CBMSO	exon	186894	189870	0	-	0	gene_id "LDHU3_31.T0740"; transcript_id "LDHU3_31.T0740"; SL "17"; Alt_SL "189773(7)|189819(1)|189883(2)|189961(13)|190050(6)"; PolyA "1"; Alt_PolyA "ND"; Reference "LDHU3_31.0740(CDS,product "Cyclic_nucleotide-binding_domain_containing_protein_putative)"; Remarks "-"; locus_tag LdHU3_31.locus_007239
LdHU3.31	CBMSO	exon	190329	195628	0	-	0	gene_id "LDHU3_31.T0750"; transcript_id "LDHU3_31.T0750"; SL "14"; Alt_SL "ND"; PolyA "2"; Alt_PolyA "190323(1)"; Reference "LDHU3_31.0750(CDS,product "hypothetical_protein_conserved)"; Remarks "-"; locus_tag LdHU3_31.locus_007240
LdHU3.31	CBMSO	exon	196058	198235	0	-	0	gene_id "LDHU3_31.T0760"; transcript_id "LDHU3_31.T0760"; SL "79"; Alt_SL "198065(1)|198071(1)|198140(2)|198203(11)|198313(2)|198322(3)"; PolyA "3"; Alt_PolyA "196043(1)"; Reference "LDHU3_31.0760(CDS,product "DnaJ_domain_containing_protein_putative)"; Remarks "-"; locus_tag LdHU3_31.locus_007241
LdHU3.31	CBMSO	exon	198507	200521	0	-	0	gene_id "LDHU3_31.T0770"; transcript_id "LDHU3_31.T0770"; SL "78"; Alt_SL "ND"; PolyA "1"; Alt_PolyA "198779(1)"; Reference "LDHU3_31.0770(CDS,product "CCCH_zinc_finger_in_TRM13_protein/U11-48K-like_CHHC_zinc_finger/Methyltransferase_TRM13_putative)"; Remarks "-"; locus_tag LdHU3_31.locus_007242
LdHU3.31	CBMSO	exon	200971	210447	0	-	0	gene_id "LDHU3_31.T0780"; transcript_id "LDHU3_31.T0780"; SL "31"; Alt_SL "201218(7)"; PolyA "ND"; Alt_PolyA "ND"; Reference "LDHU3_31.0780(CDS,product "hypothetical_protein_conserved)"; Remarks "-"; locus_tag LdHU3_31.locus_007243
LdHU3.31	CBMSO	exon	210667	210953	0	-	0	gene_id "LDHU3_31.T0790"; transcript_id "LDHU3_31.T0790"; SL "2"; Alt_SL "ND"; PolyA "ND"; Alt_PolyA "ND"; Reference "unknown"; Remarks "-"; locus_tag LdHU3_31.locus_007244
LdHU3.31	CBMSO	exon	210866	214265	0	-	0	gene_id "LDHU3_31.T0800"; transcript_id "LDHU3_31.T0800"; SL "49"; Alt_SL "214579(2)|214595(20)"; PolyA "1"; Alt_PolyA "ND"; Reference "LDHU3_31.0800(CDS,product "glycosomal_transporter_(GAT1)_putative)"; Remarks "-"; locus_tag LdHU3_31.locus_007245
LdHU3.31	CBMSO	exon	214266	214953	0	-	0	gene_id "LDHU3_31.T0810"; transcript_id "LDHU3_31.T0810"; SL "20"; Alt_SL "ND"; PolyA "ND"; Alt_PolyA "ND"; Reference "unknown"; Remarks "-"; locus_tag LdHU3_31.locus_007246
LdHU3.31	CBMSO	exon	214954	219585	0	-	0	gene_id "LDHU3_31.T0820"; transcript_id "LDHU3_31.T0820"; SL "28"; Alt_SL "216680(4)|219477(1)|219560(11)|219581(1)|219694(2)"; PolyA "ND"; Alt_PolyA "ND"; Reference "LDHU3_31.0820(CDS,product "hypothetical_protein_conserved)"; Remarks "-"; locus_tag LdHU3_31.locus_007247
LdHU3.31	CBMSO	exon	219746	221332	0	-	0	gene_id "LDHU3_31.T0830"; transcript_id "LDHU3_31.T0830"; SL "396"; Alt_SL "221118(1)|221222(1)|221226(1)|221273(8)"; PolyA "2"; Alt_PolyA "219737(1)|219743(1)|219832(1)|219874(1)|219881(1)|219911(1)|219954(2)|219983(1)|220008(1)"; Reference "LDHU3_31.0830(CDS,product "mevalonate_kinase_putative)"; Remarks "-"; locus_tag LdHU3_31.locus_007248
LdHU3.31	CBMSO	exon	221333	221958	0	-	0	gene_id "LDHU3_31.T0840"; transcript_id "LDHU3_31.T0840"; SL "322"; Alt_SL "221894(2)|221907(16)|221968(1)"; PolyA "ND"; Alt_PolyA "ND"; Reference "unknown"; Remarks "-"; locus_tag LdHU3_31.locus_007249
LdHU3.31	CBMSO	exon	222194	224090	0	-	0	gene_id "LDHU3_31.T0850"; transcript_id "LDHU3_31.T0850"; SL "144"; Alt_SL "223464(2)|224064(3)|224157(4)"; PolyA "3"; Alt_PolyA "222173(2)|222182(2)|222235(1)|222249(2)"; Reference "LDHU3_31.0850(CDS,product "amino_acid_transporter_aATP11_putative)"; Remarks "-"; locus_tag LdHU3_31.locus_007250
LdHU3.31	CBMSO	exon	225358	226077	0	-	0	gene_id "LDHU3_31.T0870"; transcript_id "LDHU3_31.T0870"; SL "45"; Alt_SL "226068(2)"; PolyA "3"; Alt_PolyA "225344(1)"; Reference "unknown"; Remarks "-"; locus_tag LdHU3_31.locus_007251
LdHU3.31	CBMSO	exon	226473	227583	0	-	0	gene_id "LDHU3_31.T0880"; transcript_id "LDHU3_31.T0880"; SL "7"; Alt_SL "ND"; PolyA "2"; Alt_PolyA "ND"; Reference "unknown"; Remarks "-"; locus_tag LdHU3_31.locus_007252
LdHU3.31	CBMSO	exon	227584	228387	0	-	0	gene_id "LDHU3_31.T0890"; transcript_id "LDHU3_31.T0890"; SL "16"; Alt_SL "227982(4)|228371(4)|228474(3)"; PolyA "ND"; Alt_PolyA "ND"; Reference "unknown"; Remarks "-"; locus_tag LdHU3_31.locus_007253
LdHU3.31	CBMSO	exon	228388	231838	0	-	0	gene_id "LDHU3_31.T0900"; transcript_id "LDHU3_31.T0900"; SL "86"; Alt_SL "229951(2)|229966(14)|231707(2)|231821(1)|231826(10)|231924(4)"; PolyA "ND"; Alt_PolyA "ND"; Reference "LDHU3_31.0900(CDS,product "Tryptophan/tyrosine_permease_family/Transmembrane_amino_acid_transporter_protein_putative)"; Remarks "-"; locus_tag LdHU3_31.locus_007254
LdHU3.31	CBMSO	exon	232241	235176	0	-	0	gene_id "LDHU3_31.T0910"; transcript_id "LDHU3_31.T0910"; SL "1170"; Alt_SL "235124(54)|235163(10)"; PolyA "4"; Alt_PolyA "232232(1)|232236(1)|232291(4)|232370(1)"; Reference "LDHU3_31.0910(CDS,product "amino_acid_transporter_aATP11_putative)"; Remarks "-"; locus_tag LdHU3_31.locus_007255
LdHU3.31	CBMSO	exon	235311	237212	0	-	0	gene_id "LDHU3_31.T0920"; transcript_id "LDHU3_31.T0920"; SL "180"; Alt_SL "236557(15)|236572(7)|237058(3)|237185(2)|237193(8)|237194(1)|237207(23)|237210(9)|237256(4)"; PolyA "ND"; Alt_PolyA "ND"; Reference "LDHU3_31.0920(CDS,product "C-5_sterol_desaturase_putative)"; Remarks "-"; locus_tag LdHU3_31.locus_007256
LdHU3.31	CBMSO	exon	237392	239034	0	-	0	gene_id "LDHU3_31.T0930"; transcript_id "LDHU3_31.T0930"; SL "45"; Alt_SL "239022(11)"; PolyA "1"; Alt_PolyA "ND"; Reference "LDHU3_31.0930(CDS,product "hypothetical_protein_conserved)"; Remarks "-"; locus_tag LdHU3_31.locus_007257
LdHU3.31	CBMSO	exon	239349	241157	0	-	0	gene_id "LDHU3_31.T0940"; transcript_id "LDHU3_31.T0940"; SL "46"; Alt_SL "241195(3)|241256(29)"; PolyA "1"; Alt_PolyA "ND"; Reference "LDHU3_31.0940(CDS,product "Ribosomal_protein_L7Ae/L30e/S12e/Gadd45_family_putative)"; Remarks "-"; locus_tag LdHU3_31.locus_007258
LdHU3.31	CBMSO	exon	241158	244141	0	-	0	gene_id "LDHU3_31.T0950"; transcript_id "LDHU3_31.T0950"; SL "83"; Alt_SL "244066(2)|244104(1)|244115(4)|244121(5)|244136(39)"; PolyA "ND"; Alt_PolyA "ND"; Reference "LDHU3_31.0950(CDS,product "hypothetical_protein_conserved)"; Remarks "-"; locus_tag LdHU3_31.locus_007259
LdHU3.31	CBMSO	exon	244456	247419	0	-	0	gene_id "LDHU3_31.T0960"; transcript_id "LDHU3_31.T0960"; SL "47"; Alt_SL "247391(4)"; PolyA "2"; Alt_PolyA "244442(1)"; Reference "LDHU3_31.0960(CDS,product "mitochondrial_RNA_binding_complex_1_subunit_putative)"; Remarks "-"; locus_tag LdHU3_31.locus_007260
LdHU3.31	CBMSO	exon	247730	250974	0	-	0	gene_id "LDHU3_31.T0970"; transcript_id "LDHU3_31.T0970"; SL "21"; Alt_SL "250959(1)|250963(2)|251009(1)"; PolyA "1"; Alt_PolyA "ND"; Reference "LDHU3_31.0970(CDS,product "mitochondrial_RNA_binding_protein_putative)"; Remarks "-"; locus_tag LdHU3_31.locus_007261
LdHU3.31	CBMSO	exon	251276	252611	0	-	0	gene_id "LDHU3_31.T0980"; transcript_id "LDHU3_31.T0980"; SL "130"; Alt_SL "252592(7)"; PolyA "ND"; Alt_PolyA "ND"; Reference "LDHU3_31.0980(CDS,product "FtsJ-like_methyltransferase_putative)"; Remarks "-"; locus_tag LdHU3_31.locus_007262
LdHU3.31	CBMSO	exon	252915	261141	0	-	0	gene_id "LDHU3_31.T0990"; transcript_id "LDHU3_31.T0990"; SL "16"; Alt_SL "261133(1)"; PolyA "1"; Alt_PolyA "252923(1)|252936(1)"; Reference "LDHU3_31.0990(CDS,product "hypothetical_protein_conserved)"; Remarks "-"; locus_tag LdHU3_31.locus_007263
LdHU3.31	CBMSO	exon	261486	265655	0	-	0	gene_id "LDHU3_31.T1000"; transcript_id "LDHU3_31.T1000"; SL "20"; Alt_SL "265333(7)|265342(8)|265442(1)|265660(1)"; PolyA "4"; Alt_PolyA "ND"; Reference "LDHU3_31.1000(CDS,product "hypothetical_protein_conserved)"; Remarks "-"; locus_tag LdHU3_31.locus_007264
LdHU3.31	CBMSO	exon	265711	267825	0	-	0	gene_id "LDHU3_31.T1010"; transcript_id "LDHU3_31.T1010"; SL "961"; Alt_SL "267736(2)"; PolyA "4"; Alt_PolyA "265635(2)|265713(1)|265737(1)|265762(1)|265777(3)|265946(1)|265951(2)|265952(1)|265956(4)"; Reference "LDHU3_31.1010(CDS,product "C2_domain_containing_protein_putative)"; Remarks "-"; locus_tag LdHU3_31.locus_007265
LdHU3.31	CBMSO	exon	268274	270045	0	-	0	gene_id "LDHU3_31.T1020"; transcript_id "LDHU3_31.T1020"; SL "37"; Alt_SL "269387(2)|270127(2)|270138(34)"; PolyA "4"; Alt_PolyA "ND"; Reference "LDHU3_31.1020(CDS,product "hypothetical_protein_conserved)"; Remarks "-"; locus_tag LdHU3_31.locus_007266
LdHU3.31	CBMSO	exon	270394	273807	0	-	0	gene_id "LDHU3_31.T1030"; transcript_id "LDHU3_31.T1030"; SL "49"; Alt_SL "273508(5)|273518(13)|273543(1)|274213(3)"; PolyA "1"; Alt_PolyA "ND"; Reference "LDHU3_31.1030(CDS,product "ATP-dependent_zinc_metallopeptidase_putative)"; Remarks "-"; locus_tag LdHU3_31.locus_007267
LdHU3.31	CBMSO	exon	274114	275672	0	-	0	gene_id "LDHU3_31.T1040"; transcript_id "LDHU3_31.T1040"; SL "153"; Alt_SL "275637(1)|275668(7)"; PolyA "8"; Alt_PolyA "274105(1)"; Reference "unknown"; Remarks "-"; locus_tag LdHU3_31.locus_007268
LdHU3.31	CBMSO	exon	275673	276675	0	-	0	gene_id "LDHU3_31.T1050"; transcript_id "LDHU3_31.T1050"; SL "278"; Alt_SL "276658(1)"; PolyA "ND"; Alt_PolyA "ND"; Reference "unknown"; Remarks "-"; locus_tag LdHU3_31.locus_007269
LdHU3.31	CBMSO	exon	276676	277690	0	-	0	gene_id "LDHU3_31.T1060"; transcript_id "LDHU3_31.T1060"; SL "7"; Alt_SL "277491(1)|277671(1)|278063(2)"; PolyA "ND"; Alt_PolyA "ND"; Reference "unknown"; Remarks "-"; locus_tag LdHU3_31.locus_007270
LdHU3.31	CBMSO	exon	277691	278823	0	-	0	gene_id "LDHU3_31.T1070"; transcript_id "LDHU3_31.T1070"; SL "6"; Alt_SL "278643(1)"; PolyA "ND"; Alt_PolyA "ND"; Reference "unknown"; Remarks "-"; locus_tag LdHU3_31.locus_007271
LdHU3.31	CBMSO	exon	278824	279990	0	-	0	gene_id "LDHU3_31.T1080"; transcript_id "LDHU3_31.T1080"; SL "783"; Alt_SL "279809(1)|279955(2)|279958(2)|279971(13)|280042(1)"; PolyA "ND"; Alt_PolyA "ND"; Reference "LDHU3_31.1080(CDS,product "hypothetical_protein_conserved)"; Remarks "-"; locus_tag LdHU3_31.locus_007272
LdHU3.31	CBMSO	exon	280376	281421	0	-	0	gene_id "LDHU3_31.T1090"; transcript_id "LDHU3_31.T1090"; SL "366"; Alt_SL "281264(1)|281335(1)|281359(2)|281367(3)|281414(59)|281417(17)|281517(42)"; PolyA "1"; Alt_PolyA "ND"; Reference "unknown"; Remarks "-"; locus_tag LdHU3_31.locus_007273
LdHU3.31	CBMSO	exon	281762	287311	0	-	0	gene_id "LDHU3_31.T1100"; transcript_id "LDHU3_31.T1100"; SL "56"; Alt_SL "287278(1)|287304(9)|287396(1)"; PolyA "1"; Alt_PolyA "281777(1)"; Reference "LDHU3_31.1100(CDS,product "Major_Facilitator_Superfamily_putative)"; Remarks "-"; locus_tag LdHU3_31.locus_007274
LdHU3.31	CBMSO	exon	287851	289761	0	-	0	gene_id "LDHU3_31.T1110"; transcript_id "LDHU3_31.T1110"; SL "553"; Alt_SL "289748(2)|289754(14)|289805(1)|289819(2)|289857(2)"; PolyA "2"; Alt_PolyA "287780(1)|287789(1)|287962(2)|287971(1)|287977(1)|288016(1)"; Reference "LDHU3_31.1110(CDS,product "hypothetical_protein_conserved)"; Remarks "-"; locus_tag LdHU3_31.locus_007275
LdHU3.31	CBMSO	exon	289762	291636	0	-	0	gene_id "LDHU3_31.T1120"; transcript_id "LDHU3_31.T1120"; SL "44"; Alt_SL "291606(17)|291671(34)|292013(3)"; PolyA "ND"; Alt_PolyA "ND"; Reference "LDHU3_31.1120(CDS,product "Tir_chaperone_protein_(CesT)_family_putative)"; Remarks "-"; locus_tag LdHU3_31.locus_007276
LdHU3.31	CBMSO	exon	291972	293398	0	-	0	gene_id "LDHU3_31.T1130"; transcript_id "LDHU3_31.T1130"; SL "37"; Alt_SL "293035(2)|293199(1)|293211(1)|293213(5)|293231(2)|293239(13)|293254(8)|293261(3)|293266(1)|293282(1)|293284(26)|293298(1)|293307(5)|293351(4)|293356(3)|293366(3)|293371(1)|293372(5)|293377(1)|293660(5)|293671(13)|293698(19)|293705(3)|293805(2)"; PolyA "2"; Alt_PolyA "291986(1)|291991(1)"; Reference "LDHU3_31.1130(CDS,product "hypothetical_protein)"; Remarks "-"; locus_tag LdHU3_31.locus_007277
LdHU3.31	CBMSO	exon	294041	295506	0	-	0	gene_id "LDHU3_31.T1140"; transcript_id "LDHU3_31.T1140"; SL "139"; Alt_SL "295489(3)"; PolyA "2"; Alt_PolyA "293705(1)"; Reference "LDHU3_31.1140(CDS,product "hypothetical_protein_conserved)"; Remarks "-"; locus_tag LdHU3_31.locus_007278
LdHU3.31	CBMSO	exon	295671	297783	0	-	0	gene_id "LDHU3_31.T1150"; transcript_id "LDHU3_31.T1150"; SL "108"; Alt_SL "297522(2)|297547(1)|297682(1)|297714(5)|297780(4)|297792(4)"; PolyA "ND"; Alt_PolyA "ND"; Reference "unknown"; Remarks "-"; locus_tag LdHU3_31.locus_007279
LdHU3.31	CBMSO	exon	297784	298952	0	-	0	gene_id "LDHU3_31.T1160"; transcript_id "LDHU3_31.T1160"; SL "4"; Alt_SL "ND"; PolyA "ND"; Alt_PolyA "ND"; Reference "unknown"; Remarks "-"; locus_tag LdHU3_31.locus_007280
LdHU3.31	CBMSO	exon	298953	300750	0	-	0	gene_id "LDHU3_31.T1170"; transcript_id "LDHU3_31.T1170"; SL "138"; Alt_SL "300576(1)|300638(1)|300686(2)|300691(3)|300694(14)|300743(3)|301075(5)"; PolyA "ND"; Alt_PolyA "ND"; Reference "LDHU3_31.1170(CDS,product "hypothetical_protein_conserved)"; Remarks "-"; locus_tag LdHU3_31.locus_007281
LdHU3.31	CBMSO	exon	301021	304987	0	-	0	gene_id "LDHU3_31.T1180"; transcript_id "LDHU3_31.T1180"; SL "31"; Alt_SL "304495(4)|304680(3)|304792(7)|304797(31)|304944(3)"; PolyA "1"; Alt_PolyA "301130(1)"; Reference "unknown"; Remarks "-"; locus_tag LdHU3_31.locus_007282
LdHU3.31	CBMSO	exon	304988	307153	0	-	0	gene_id "LDHU3_31.T1190"; transcript_id "LDHU3_31.T1190"; SL "83"; Alt_SL "307020(4)|307023(1)|307112(5)|307114(10)"; PolyA "ND"; Alt_PolyA "ND"; Reference "unknown"; Remarks "-"; locus_tag LdHU3_31.locus_007283
LdHU3.31	CBMSO	exon	307408	308882	0	-	0	gene_id "LDHU3_31.T1200"; transcript_id "LDHU3_31.T1200"; SL "129"; Alt_SL "308868(1)|308870(1)|308876(8)"; PolyA "3"; Alt_PolyA "307426(1)|307430(1)|307434(1)|307448(1)|307479(1)"; Reference "LDHU3_31.1200(CDS,product "c2_domain_protein_putative)"; Remarks "-"; locus_tag LdHU3_31.locus_007284
LdHU3.31	CBMSO	exon	309190	310750	0	-	0	gene_id "LDHU3_31.T1210"; transcript_id "LDHU3_31.T1210"; SL "86"; Alt_SL "310525(1)|310564(1)|310731(1)"; PolyA "2"; Alt_PolyA "ND"; Reference "LDHU3_31.1210(CDS,product "c2_domain_protein_putative)"; Remarks "-"; locus_tag LdHU3_31.locus_007285
LdHU3.31	CBMSO	exon	310911	313307	0	-	0	gene_id "LDHU3_31.T1220"; transcript_id "LDHU3_31.T1220"; SL "132"; Alt_SL "313128(1)|313268(2)|313271(2)|313274(3)|313304(17)"; PolyA "1"; Alt_PolyA "311075(1)"; Reference "unknown"; Remarks "-"; locus_tag LdHU3_31.locus_007286
LdHU3.31	CBMSO	exon	313599	314056	0	-	0	gene_id "LDHU3_31.T1230"; transcript_id "LDHU3_31.T1230"; SL "3"; Alt_SL "314012(1)"; PolyA "2"; Alt_PolyA "313585(1)"; Reference "unknown"; Remarks "-"; locus_tag LdHU3_31.locus_007287
LdHU3.31	CBMSO	exon	314057	316998	0	-	0	gene_id "LDHU3_31.T1240"; transcript_id "LDHU3_31.T1240"; SL "92"; Alt_SL "316877(1)|316984(11)"; PolyA "ND"; Alt_PolyA "ND"; Reference "LDHU3_31.1240(CDS,product "hypothetical_protein_conserved)"; Remarks "-"; locus_tag LdHU3_31.locus_007288
LdHU3.31	CBMSO	exon	317340	320232	0	-	0	gene_id "LDHU3_31.T1250"; transcript_id "LDHU3_31.T1250"; SL "366"; Alt_SL "320065(1)|320112(1)|320120(17)|320206(35)|320212(9)|320225(190)"; PolyA "5"; Alt_PolyA "317324(1)|317327(1)|317421(1)|317429(2)|317435(1)|317453(5)|317454(1)"; Reference "LDHU3_31.1250(CDS,product "hypothetical_protein_conserved)"; Remarks "-"; locus_tag LdHU3_31.locus_007289
LdHU3.31	CBMSO	exon	320612	323551	0	-	0	gene_id "LDHU3_31.T1260"; transcript_id "LDHU3_31.T1260"; SL "5"; Alt_SL "323486(3)|323574(2)|323587(2)"; PolyA "2"; Alt_PolyA "ND"; Reference "LDHU3_31.1260(CDS,product "hypothetical_protein_conserved)"; Remarks "-"; locus_tag LdHU3_31.locus_007290
LdHU3.31	CBMSO	exon	323552	325171	0	-	0	gene_id "LDHU3_31.T1270"; transcript_id "LDHU3_31.T1270"; SL "90"; Alt_SL "325037(1)|325106(1)|325167(5)"; PolyA "ND"; Alt_PolyA "ND"; Reference "unknown"; Remarks "-"; locus_tag LdHU3_31.locus_007291
LdHU3.31	CBMSO	exon	325508	326859	0	-	0	gene_id "LDHU3_31.T1280"; transcript_id "LDHU3_31.T1280"; SL "107"; Alt_SL "326785(1)|326845(2)"; PolyA "1"; Alt_PolyA "ND"; Reference "LDHU3_31.1280(CDS,product "lipase_putative)"; Remarks "-"; locus_tag LdHU3_31.locus_007292
LdHU3.31	CBMSO	exon	326860	327959	0	-	0	gene_id "LDHU3_31.T1290"; transcript_id "LDHU3_31.T1290"; SL "8"; Alt_SL "ND"; PolyA "ND"; Alt_PolyA "ND"; Reference "unknown"; Remarks "-"; locus_tag LdHU3_31.locus_007293
LdHU3.31	CBMSO	exon	327960	329452	0	-	0	gene_id "LDHU3_31.T1300"; transcript_id "LDHU3_31.T1300"; SL "17"; Alt_SL "329447(5)|329506(2)|329508(9)"; PolyA "ND"; Alt_PolyA "ND"; Reference "LDHU3_31.1300(CDS,product "lipase_precursor-like_protein)"; Remarks "-"; locus_tag LdHU3_31.locus_007294
LdHU3.31	CBMSO	exon	329453	330287	0	-	0	gene_id "LDHU3_31.T1310"; transcript_id "LDHU3_31.T1310"; SL "23"; Alt_SL "330557(7)|330598(3)"; PolyA "ND"; Alt_PolyA "ND"; Reference "unknown"; Remarks "-"; locus_tag LdHU3_31.locus_007295
LdHU3.31	CBMSO	exon	330288	332556	0	-	0	gene_id "LDHU3_31.T1320"; transcript_id "LDHU3_31.T1320"; SL "40"; Alt_SL "332249(3)|332361(10)|332366(27)|332474(1)"; PolyA "ND"; Alt_PolyA "ND"; Reference "unknown"; Remarks "-"; locus_tag LdHU3_31.locus_007296
LdHU3.31	CBMSO	exon	332587	334715	0	-	0	gene_id "LDHU3_31.T1330"; transcript_id "LDHU3_31.T1330"; SL "80"; Alt_SL "334582(1)|334585(3)|334674(3)|334676(9)"; PolyA "1"; Alt_PolyA "332589(1)"; Reference "LDHU3_31.1330(CDS,product "hypothetical_protein_conserved)"; Remarks "-"; locus_tag LdHU3_31.locus_007297
LdHU3.31	CBMSO	exon	334954	336229	0	-	0	gene_id "LDHU3_31.T1340"; transcript_id "LDHU3_31.T1340"; SL "27"; Alt_SL "336182(1)|336202(4)"; PolyA "1"; Alt_PolyA "334991(1)|335007(1)|335032(1)"; Reference "unknown"; Remarks "-"; locus_tag LdHU3_31.locus_007298
LdHU3.31	CBMSO	exon	336230	336878	0	-	0	gene_id "LDHU3_31.T1350"; transcript_id "LDHU3_31.T1350"; SL "9"; Alt_SL "337017(3)"; PolyA "ND"; Alt_PolyA "ND"; Reference "unknown"; Remarks "-"; locus_tag LdHU3_31.locus_007299
LdHU3.31	CBMSO	exon	336879	338185	0	-	0	gene_id "LDHU3_31.T1360"; transcript_id "LDHU3_31.T1360"; SL "60"; Alt_SL "338031(1)|338174(5)"; PolyA "ND"; Alt_PolyA "ND"; Reference "unknown"; Remarks "-"; locus_tag LdHU3_31.locus_007300
LdHU3.31	CBMSO	exon	338186	339014	0	-	0	gene_id "LDHU3_31.T1370"; transcript_id "LDHU3_31.T1370"; SL "64"; Alt_SL "338990(1)|338999(2)|339231(2)|339236(5)"; PolyA "ND"; Alt_PolyA "ND"; Reference "unknown"; Remarks "-"; locus_tag LdHU3_31.locus_007301
LdHU3.31	CBMSO	exon	339015	339776	0	-	0	gene_id "LDHU3_31.T1380"; transcript_id "LDHU3_31.T1380"; SL "101"; Alt_SL "339672(1)|339762(1)"; PolyA "ND"; Alt_PolyA "ND"; Reference "unknown"; Remarks "-"; locus_tag LdHU3_31.locus_007302
LdHU3.31	CBMSO	exon	339777	341062	0	-	0	gene_id "LDHU3_31.T1390"; transcript_id "LDHU3_31.T1390"; SL "173"; Alt_SL "340910(1)|340971(1)|341033(3)|341053(4)"; PolyA "ND"; Alt_PolyA "ND"; Reference "LDHU3_31.1390(CDS,product "hypothetical_protein)"; Remarks "-"; locus_tag LdHU3_31.locus_007303
LdHU3.31	CBMSO	exon	341410	343684	0	-	0	gene_id "LDHU3_31.T1400"; transcript_id "LDHU3_31.T1400"; SL "32"; Alt_SL "343460(1)|343579(1)|343592(1)|343674(1)"; PolyA "1"; Alt_PolyA "ND"; Reference "LDHU3_31.1400(CDS,product "ras-like_small_GTPases_putative)"; Remarks "-"; locus_tag LdHU3_31.locus_007304
LdHU3.31	CBMSO	exon	343685	344679	0	-	0	gene_id "LDHU3_31.T1410"; transcript_id "LDHU3_31.T1410"; SL "18"; Alt_SL "ND"; PolyA "ND"; Alt_PolyA "ND"; Reference "unknown"; Remarks "-"; locus_tag LdHU3_31.locus_007305
LdHU3.31	CBMSO	exon	344680	346583	0	-	0	gene_id "LDHU3_31.T1420"; transcript_id "LDHU3_31.T1420"; SL "3"; Alt_SL "346184(3)|346533(1)|346972(2)"; PolyA "ND"; Alt_PolyA "ND"; Reference "unknown"; Remarks "-"; locus_tag LdHU3_31.locus_007306
LdHU3.31	CBMSO	exon	346584	349625	0	-	0	gene_id "LDHU3_31.T1430"; transcript_id "LDHU3_31.T1430"; SL "105"; Alt_SL "349582(1)|349607(4)|349619(26)"; PolyA "ND"; Alt_PolyA "ND"; Reference "LDHU3_31.1430(CDS,product "amino_acid_permease_3)"; Remarks "-"; locus_tag LdHU3_31.locus_007307
LdHU3.31	CBMSO	exon	349969	352384	0	-	0	gene_id "LDHU3_31.T1440"; transcript_id "LDHU3_31.T1440"; SL "40"; Alt_SL "ND"; PolyA "1"; Alt_PolyA "349980(1)"; Reference "unknown"; Remarks "-"; locus_tag LdHU3_31.locus_007308
LdHU3.31	CBMSO	exon	352758	357157	0	-	0	gene_id "LDHU3_31.T1450"; transcript_id "LDHU3_31.T1450"; SL "381"; Alt_SL "356913(1)|357097(14)|357108(11)|357151(37)"; PolyA "13"; Alt_PolyA "352759(2)|352761(1)|352765(2)|352778(3)"; Reference "LDHU3_31.1450(CDS,product "amino_acid_permease_3)"; Remarks "-"; locus_tag LdHU3_31.locus_007309
LdHU3.31	CBMSO	exon	357393	358563	0	-	0	gene_id "LDHU3_31.T1460"; transcript_id "LDHU3_31.T1460"; SL "107"; Alt_SL "358256(4)|358261(15)|358267(9)|358477(1)|358540(4)|358547(27)|358565(83)|358586(1)"; PolyA "1"; Alt_PolyA "357436(1)|357453(1)|357456(1)"; Reference "LDHU3_31.1460(CDS,product "KIAA1430_homologue_putative)"; Remarks "-"; locus_tag LdHU3_31.locus_007310
LdHU3.31	CBMSO	exon	358640	360289	0	-	0	gene_id "LDHU3_31.T1470"; transcript_id "LDHU3_31.T1470"; SL "10863"; Alt_SL "359118(1)|359215(12)|360213(4)|360222(5)|360225(8)|360235(28)|360272(273)|360281(350)|360287(63)|360318(1)|360329(2)"; PolyA "4"; Alt_PolyA "358586(2)|358623(1)|358654(3)|358662(3)"; Reference "LDHU3_31.T1470(CDS,product "differentially regulated gene 2 (DRG2) gene")"; Remarks "-"; locus_tag LdHU3_31.locus_007311
LdHU3.31	CBMSO	exon	360467	361829	0	-	0	gene_id "LDHU3_31.T1480"; transcript_id "LDHU3_31.T1480"; SL "39"; Alt_SL "361787(1)|361793(2)"; PolyA "2"; Alt_PolyA "360576(1)"; Reference "unknown"; Remarks "-"; locus_tag LdHU3_31.locus_007312
LdHU3.31	CBMSO	exon	362174	364909	0	-	0	gene_id "LDHU3_31.T1490"; transcript_id "LDHU3_31.T1490"; SL "155"; Alt_SL "364814(2)|364836(1)|364899(14)"; PolyA "1"; Alt_PolyA "ND"; Reference "LDHU3_31.1490(CDS,product "hypothetical_protein_conserved)"; Remarks "-"; locus_tag LdHU3_31.locus_007313
LdHU3.31	CBMSO	exon	365219	369750	0	-	0	gene_id "LDHU3_31.T1500"; transcript_id "LDHU3_31.T1500"; SL "309"; Alt_SL "369554(1)|369626(6)|369631(1)|369675(1)|369699(2)|369738(37)|369753(27)|369755(30)"; PolyA "2"; Alt_PolyA "365221(1)|365228(1)"; Reference "LDHU3_31.1500(CDS,product "sodium_stibogluconate_resistance_protein_putative)"; Remarks "-"; locus_tag LdHU3_31.locus_007314
LdHU3.31	CBMSO	exon	370121	372906	0	-	0	gene_id "LDHU3_31.T1510"; transcript_id "LDHU3_31.T1510"; SL "28"; Alt_SL "372810(1)|372902(1)|372912(2)|372932(1)|372977(2)"; PolyA "1"; Alt_PolyA "ND"; Reference "LDHU3_31.1510(CDS,product "hypothetical_protein_conserved)"; Remarks "-"; locus_tag LdHU3_31.locus_007315
LdHU3.31	CBMSO	exon	372907	373998	0	-	0	gene_id "LDHU3_31.T1520"; transcript_id "LDHU3_31.T1520"; SL "5"; Alt_SL "374030(2)"; PolyA "ND"; Alt_PolyA "ND"; Reference "unknown"; Remarks "-"; locus_tag LdHU3_31.locus_007316
LdHU3.31	CBMSO	exon	373999	377380	0	-	0	gene_id "LDHU3_31.T1530"; transcript_id "LDHU3_31.T1530"; SL "56"; Alt_SL "377261(1)|377368(4)|377383(7)|377385(8)"; PolyA "ND"; Alt_PolyA "ND"; Reference "LDHU3_31.1530(CDS,product "hypothetical_protein)"; Remarks "-"; locus_tag LdHU3_31.locus_007317
LdHU3.31	CBMSO	exon	377752	380534	0	-	0	gene_id "LDHU3_31.T1540"; transcript_id "LDHU3_31.T1540"; SL "107"; Alt_SL "380505(1)|380510(1)|380530(4)|380540(2)|380560(5)|380605(2)"; PolyA "2"; Alt_PolyA "377758(1)"; Reference "LDHU3_31.1540(CDS,product "hypothetical_protein)"; Remarks "-"; locus_tag LdHU3_31.locus_007318
LdHU3.31	CBMSO	exon	380535	381626	0	-	0	gene_id "LDHU3_31.T1550"; transcript_id "LDHU3_31.T1550"; SL "3"; Alt_SL "ND"; PolyA "ND"; Alt_PolyA "ND"; Reference "unknown"; Remarks "-"; locus_tag LdHU3_31.locus_007319
LdHU3.31	CBMSO	exon	381627	385017	0	-	0	gene_id "LDHU3_31.T1560"; transcript_id "LDHU3_31.T1560"; SL "104"; Alt_SL "384821(1)|385005(15)|385020(15)|385022(9)"; PolyA "ND"; Alt_PolyA "ND"; Reference "LDHU3_31.1560(CDS,product "sodium_stibogluconate_resistance_protein_putative)"; Remarks "-"; locus_tag LdHU3_31.locus_007320
LdHU3.31	CBMSO	exon	385396	388177	0	-	0	gene_id "LDHU3_31.T1570"; transcript_id "LDHU3_31.T1570"; SL "118"; Alt_SL "388153(2)|388173(5)|388203(5)|388248(2)"; PolyA "3"; Alt_PolyA "385390(2)"; Reference "unknown"; Remarks "-"; locus_tag LdHU3_31.locus_007321
LdHU3.31	CBMSO	exon	388178	389303	0	-	0	gene_id "LDHU3_31.T1580"; transcript_id "LDHU3_31.T1580"; SL "2"; Alt_SL "389270(1)"; PolyA "ND"; Alt_PolyA "ND"; Reference "unknown"; Remarks "-"; locus_tag LdHU3_31.locus_007322
LdHU3.31	CBMSO	exon	389304	396297	0	-	0	gene_id "LDHU3_31.T1590"; transcript_id "LDHU3_31.T1590"; SL "104"; Alt_SL "396173(1)|396285(10)|396300(8)|396302(13)"; PolyA "ND"; Alt_PolyA "ND"; Reference "LDHU3_31.1590(CDS,product "sodium_stibogluconate_resistance_protein_putative)"; Remarks "-"; locus_tag LdHU3_31.locus_007323
LdHU3.31	CBMSO	exon	396667	399025	0	-	0	gene_id "LDHU3_31.T1600"; transcript_id "LDHU3_31.T1600"; SL "2"; Alt_SL "ND"; PolyA "3"; Alt_PolyA "396673(1)"; Reference "unknown"; Remarks "-"; locus_tag LdHU3_31.locus_007324
LdHU3.31	CBMSO	exon	399026	399697	0	-	0	gene_id "LDHU3_31.T1610"; transcript_id "LDHU3_31.T1610"; SL "101"; Alt_SL "399864(2)|399978(2)|399995(3)"; PolyA "ND"; Alt_PolyA "ND"; Reference "unknown"; Remarks "-"; locus_tag LdHU3_31.locus_007325
LdHU3.31	CBMSO	exon	399698	400518	0	-	0	gene_id "LDHU3_31.T1620"; transcript_id "LDHU3_31.T1620"; SL "18"; Alt_SL "400472(1)|400482(2)|400497(3)|400709(5)"; PolyA "ND"; Alt_PolyA "ND"; Reference "LDHU3_31.T1620(CDS,product "differentially regulated gene 1 (DRG1) gene")"; Remarks "-"; locus_tag LdHU3_31.locus_007326
LdHU3.31	CBMSO	exon	400519	401214	0	-	0	gene_id "LDHU3_31.T1630"; transcript_id "LDHU3_31.T1630"; SL "184"; Alt_SL "401141(2)|401173(22)|401180(46)"; PolyA "ND"; Alt_PolyA "ND"; Reference "unknown"; Remarks "-"; locus_tag LdHU3_31.locus_007327
LdHU3.31	CBMSO	exon	401458	402118	0	-	0	gene_id "LDHU3_31.T1640"; transcript_id "LDHU3_31.T1640"; SL "1951"; Alt_SL "402016(1)|402043(34)|402060(11)|402112(154)|402138(1)|402147(1)|402149(1)|402152(1)|402155(1)"; PolyA "2"; Alt_PolyA "ND"; Reference "LDHU3_31.1640(CDS,product "hypothetical_protein)"; Remarks "-"; locus_tag LdHU3_31.locus_007328
LdHU3.31	CBMSO	exon	402119	405434	0	-	0	gene_id "LDHU3_31.T1650"; transcript_id "LDHU3_31.T1650"; SL "58"; Alt_SL "405412(1)|405416(1)|405423(36)"; PolyA "ND"; Alt_PolyA "ND"; Reference "LDHU3_31.1650(CDS,product "hypothetical_protein_conserved)"; Remarks "-"; locus_tag LdHU3_31.locus_007329
LdHU3.31	CBMSO	exon	405736	409080	0	-	0	gene_id "LDHU3_31.T1660"; transcript_id "LDHU3_31.T1660"; SL "23"; Alt_SL "408961(3)|409013(4)"; PolyA "ND"; Alt_PolyA "ND"; Reference "LDHU3_31.1660(CDS,product "hypothetical_protein_conserved)"; Remarks "-"; locus_tag LdHU3_31.locus_007330
LdHU3.31	CBMSO	exon	409249	411453	0	-	0	gene_id "LDHU3_31.T1670"; transcript_id "LDHU3_31.T1670"; SL "47"; Alt_SL "411006(3)|411052(6)|411067(9)"; PolyA "1"; Alt_PolyA "ND"; Reference "LDHU3_31.1670(CDS,product "hypothetical_protein_conserved)"; Remarks "-"; locus_tag LdHU3_31.locus_007331
LdHU3.31	CBMSO	exon	411611	415678	0	-	0	gene_id "LDHU3_31.T1680"; transcript_id "LDHU3_31.T1680"; SL "55"; Alt_SL "415447(2)|415588(2)|415662(4)|415737(5)"; PolyA "1"; Alt_PolyA "411628(1)|411794(1)|411799(1)"; Reference "LDHU3_31.1680(CDS,product "hypothetical_protein_conserved)"; Remarks "-"; locus_tag LdHU3_31.locus_007332
LdHU3.31	CBMSO	exon	415941	418614	0	-	0	gene_id "LDHU3_31.T1690"; transcript_id "LDHU3_31.T1690"; SL "78"; Alt_SL "418626(11)|418671(1)"; PolyA "2"; Alt_PolyA "ND"; Reference "LDHU3_31.1690(CDS,product "hypothetical_protein_conserved)"; Remarks "-"; locus_tag LdHU3_31.locus_007333
LdHU3.31	CBMSO	exon	418966	426642	0	-	0	gene_id "LDHU3_31.T1700"; transcript_id "LDHU3_31.T1700"; SL "14"; Alt_SL "ND"; PolyA "ND"; Alt_PolyA "ND"; Reference "LDHU3_31.1700(CDS,product "hypothetical_protein_conserved)"; Remarks "-"; locus_tag LdHU3_31.locus_007334
LdHU3.31	CBMSO	exon	426909	427837	0	-	0	gene_id "LDHU3_31.T1710"; transcript_id "LDHU3_31.T1710"; SL "180"; Alt_SL "427789(2)|427846(13)|427874(3)|428122(2)"; PolyA "1"; Alt_PolyA "427032(1)"; Reference "unknown"; Remarks "-"; locus_tag LdHU3_31.locus_007335
LdHU3.31	CBMSO	exon	428053	431210	0	-	0	gene_id "LDHU3_31.T1720"; transcript_id "LDHU3_31.T1720"; SL "15"; Alt_SL "431192(1)"; PolyA "1"; Alt_PolyA "ND"; Reference "unknown"; Remarks "-"; locus_tag LdHU3_31.locus_007336
LdHU3.31	CBMSO	exon	431211	436809	0	-	0	gene_id "LDHU3_31.T1730"; transcript_id "LDHU3_31.T1730"; SL "3"; Alt_SL "ND"; PolyA "ND"; Alt_PolyA "ND"; Reference "LDHU3_31.1730(CDS,product "RNA_recognition_motif._(a.k.a._RRM_RBD_or_RNP_domain)_putative)"; Remarks "-"; locus_tag LdHU3_31.locus_007337
LdHU3.31	CBMSO	exon	436810	443210	0	-	0	gene_id "LDHU3_31.T1740"; transcript_id "LDHU3_31.T1740"; SL "33"; Alt_SL "ND"; PolyA "ND"; Alt_PolyA "ND"; Reference "unknown"; Remarks "-"; locus_tag LdHU3_31.locus_007338
LdHU3.31	CBMSO	exon	443523	448126	0	-	0	gene_id "LDHU3_31.T1750"; transcript_id "LDHU3_31.T1750"; SL "14"; Alt_SL "447739(5)|448064(1)|448142(2)"; PolyA "ND"; Alt_PolyA "ND"; Reference "LDHU3_31.1750(CDS,product "RNA_recognition_motif._(a.k.a._RRM_RBD_or_RNP_domain)_putative)"; Remarks "-"; locus_tag LdHU3_31.locus_007339
LdHU3.31	CBMSO	exon	448574	451267	0	-	0	gene_id "LDHU3_31.T1760"; transcript_id "LDHU3_31.T1760"; SL "248"; Alt_SL "451076(7)|451113(3)|451136(1)|451263(45)|451360(1)"; PolyA "2"; Alt_PolyA "448578(2)|448880(1)|448891(1)"; Reference "LDHU3_31.1760(CDS,product "hypothetical_protein_conserved)"; Remarks "-"; locus_tag LdHU3_31.locus_007340
LdHU3.31	CBMSO	exon	451598	454737	0	-	0	gene_id "LDHU3_31.T1770"; transcript_id "LDHU3_31.T1770"; SL "72"; Alt_SL "454673(1)|454731(33)"; PolyA "1"; Alt_PolyA "451608(1)|451695(1)|451700(1)"; Reference "LDHU3_31.1770(CDS,product "hypothetical_protein_conserved)"; Remarks "-"; locus_tag LdHU3_31.locus_007341
LdHU3.31	CBMSO	exon	454738	455348	0	-	0	gene_id "LDHU3_31.T1780"; transcript_id "LDHU3_31.T1780"; SL "6"; Alt_SL "455342(3)"; PolyA "ND"; Alt_PolyA "ND"; Reference "unknown"; Remarks "-"; locus_tag LdHU3_31.locus_007342
LdHU3.31	CBMSO	exon	455372	456983	0	-	0	gene_id "LDHU3_31.T1790"; transcript_id "LDHU3_31.T1790"; SL "471"; Alt_SL "456956(3)|457010(234)|457066(56)"; PolyA "6"; Alt_PolyA "455361(5)|455364(1)|455533(1)"; Reference "LDHU3_31.1790(CDS,product "biotin/lipoate_protein_ligase-like_protein)"; Remarks "-"; locus_tag LdHU3_31.locus_007343
LdHU3.31	CBMSO	exon	457399	461110	0	-	0	gene_id "LDHU3_31.T1800"; transcript_id "LDHU3_31.T1800"; SL "57"; Alt_SL "461107(8)"; PolyA "2"; Alt_PolyA "457389(1)|457391(1)"; Reference "LDHU3_31.1800(CDS,product "hypothetical_protein_conserved)"; Remarks "-"; locus_tag LdHU3_31.locus_007344
LdHU3.31	CBMSO	exon	461586	468002	0	-	0	gene_id "LDHU3_31.T1810"; transcript_id "LDHU3_31.T1810"; SL "10"; Alt_SL "465147(1)|465171(3)|465204(1)"; PolyA "3"; Alt_PolyA "ND"; Reference "LDHU3_31.1810(CDS,product "hypothetical_protein_conserved)"; Remarks "-"; locus_tag LdHU3_31.locus_007345
LdHU3.31	CBMSO	exon	468288	469701	0	-	0	gene_id "LDHU3_31.T1820"; transcript_id "LDHU3_31.T1820"; SL "58"; Alt_SL "ND"; PolyA "ND"; Alt_PolyA "ND"; Reference "LDHU3_31.1820(CDS,product "hypothetical_protein)"; Remarks "-"; locus_tag LdHU3_31.locus_007346
LdHU3.31	CBMSO	exon	469758	472794	0	-	0	gene_id "LDHU3_31.T1830"; transcript_id "LDHU3_31.T1830"; SL "58"; Alt_SL "472766(3)"; PolyA "ND"; Alt_PolyA "ND"; Reference "LDHU3_31.1830(CDS,product "Domain_of_unknown_function_(DUF4498)_putative)"; Remarks "-"; locus_tag LdHU3_31.locus_007347
LdHU3.31	CBMSO	exon	473116	474286	0	-	0	gene_id "LDHU3_31.T1840"; transcript_id "LDHU3_31.T1840"; SL "212"; Alt_SL "474091(1)|474243(2)|474266(70)|474280(71)|474327(3)"; PolyA "10"; Alt_PolyA "473112(2)|473118(2)"; Reference "LDHU3_31.1840(CDS,product "emp24/gp25L/p24_family/GOLD_putative)"; Remarks "-"; locus_tag LdHU3_31.locus_007348
LdHU3.31	CBMSO	exon	474729	475913	0	-	0	gene_id "LDHU3_31.T1850"; transcript_id "LDHU3_31.T1850"; SL "87"; Alt_SL "475741(1)|475798(3)|475827(1)|475845(3)|475885(76)"; PolyA "4"; Alt_PolyA "474740(1)"; Reference "LDHU3_31.1850(CDS,product "hypothetical_protein)"; Remarks "-"; locus_tag LdHU3_31.locus_007349
LdHU3.31	CBMSO	exon	475914	476441	0	-	0	gene_id "LDHU3_31.T1860"; transcript_id "LDHU3_31.T1860"; SL "5"; Alt_SL "ND"; PolyA "ND"; Alt_PolyA "ND"; Reference "unknown"; Remarks "-"; locus_tag LdHU3_31.locus_007350
LdHU3.31	CBMSO	exon	476442	478917	0	-	0	gene_id "LDHU3_31.T1870"; transcript_id "LDHU3_31.T1870"; SL "82"; Alt_SL "478859(4)|478914(19)"; PolyA "ND"; Alt_PolyA "ND"; Reference "LDHU3_31.1870(CDS,product "amidohydrolase_putative)"; Remarks "-"; locus_tag LdHU3_31.locus_007351
LdHU3.31	CBMSO	exon	478918	479591	0	-	0	gene_id "LDHU3_31.T1880"; transcript_id "LDHU3_31.T1880"; SL "6"; Alt_SL "479569(1)"; PolyA "ND"; Alt_PolyA "ND"; Reference "unknown"; Remarks "-"; locus_tag LdHU3_31.locus_007352
LdHU3.31	CBMSO	exon	479592	482473	0	-	0	gene_id "LDHU3_31.T1890"; transcript_id "LDHU3_31.T1890"; SL "514"; Alt_SL "482189(1)|482462(5)|482467(42)"; PolyA "ND"; Alt_PolyA "ND"; Reference "LDHU3_31.1890(CDS,product "amidohydrolase_putative)"; Remarks "-"; locus_tag LdHU3_31.locus_007353
LdHU3.31	CBMSO	exon	482874	484802	0	-	0	gene_id "LDHU3_31.T1900"; transcript_id "LDHU3_31.T1900"; SL "83"; Alt_SL "484563(20)|484776(1)"; PolyA "1"; Alt_PolyA "ND"; Reference "LDHU3_31.1900(CDS,product "monoglyceride_lipase_putative)"; Remarks "-"; locus_tag LdHU3_31.locus_007354
LdHU3.31	CBMSO	exon	484803	489006	0	-	0	gene_id "LDHU3_31.T1910"; transcript_id "LDHU3_31.T1910"; SL "32"; Alt_SL "485566(22)|485608(7)|485612(17)|488945(1)|488961(5)|488992(1)|489010(3)|489326(14)|489414(3)"; PolyA "ND"; Alt_PolyA "ND"; Reference "LDHU3_31.1910(CDS,product "hypothetical_protein_conserved)"; Remarks "-"; locus_tag LdHU3_31.locus_007355
LdHU3.31	CBMSO	exon	489297	493664	0	-	0	gene_id "LDHU3_31.T1920"; transcript_id "LDHU3_31.T1920"; SL "210"; Alt_SL "493491(2)|493494(4)|493496(6)|493516(1)|493595(7)|493610(2)|493624(20)|493644(4)"; PolyA "8"; Alt_PolyA "489619(1)|489623(1)|489629(1)"; Reference "LDHU3_31.1920(CDS,product "hypothetical_protein_conserved)"; Remarks "-"; locus_tag LdHU3_31.locus_007356
LdHU3.31	CBMSO	exon	493665	495136	0	-	0	gene_id "LDHU3_31.T1930"; transcript_id "LDHU3_31.T1930"; SL "190"; Alt_SL "495126(2)|495130(5)|495281(2)"; PolyA "ND"; Alt_PolyA "ND"; Reference "LDHU3_31.1930(CDS,product "Cytochrome_b5-like_Heme/Steroid_binding_domain_containing_protein_putative)"; Remarks "-"; locus_tag LdHU3_31.locus_007357
LdHU3.31	CBMSO	exon	495137	495692	0	-	0	gene_id "LDHU3_31.T1940"; transcript_id "LDHU3_31.T1940"; SL "165"; Alt_SL "495648(7)"; PolyA "ND"; Alt_PolyA "ND"; Reference "unknown"; Remarks "-"; locus_tag LdHU3_31.locus_007358
LdHU3.31	CBMSO	exon	496039	497978	0	-	0	gene_id "LDHU3_31.T1950"; transcript_id "LDHU3_31.T1950"; SL "4500"; Alt_SL "497802(1)|497840(1)|497855(3)|497860(9)|497892(18)|497909(1)|497972(699)|498072(16)|498205(6)"; PolyA "27"; Alt_PolyA "496000(4)|496006(13)|496019(2)|496022(2)|496027(1)|496031(4)|496040(1)|496045(1)|496236(1)"; Reference "LDHU3_31.1950(CDS,product "Cytochrome_b5-like_Heme/Steroid_binding_domain_containing_protein_putative)"; Remarks "-"; locus_tag LdHU3_31.locus_007359
LdHU3.31	CBMSO	exon	498310	499336	0	-	0	gene_id "LDHU3_31.T1960"; transcript_id "LDHU3_31.T1960"; SL "175"; Alt_SL "499182(1)|499184(1)|499198(3)|499218(1)|499310(2)|499330(9)|499360(1)"; PolyA "2"; Alt_PolyA "498168(1)|498322(1)"; Reference "LDHU3_31.1960(CDS,product "Cytochrome_b5-like_Heme/Steroid_binding_domain_containing_protein_putative)"; Remarks "-"; locus_tag LdHU3_31.locus_007360
LdHU3.31	CBMSO	exon	499583	500964	0	-	0	gene_id "LDHU3_31.T1970"; transcript_id "LDHU3_31.T1970"; SL "215"; Alt_SL "499897(3)|500884(2)|500901(15)|501081(2)"; PolyA "ND"; Alt_PolyA "ND"; Reference "LDHU3_31.1970(CDS,product "Cytochrome_b5-like_Heme/Steroid_binding_domain_containing_protein_putative)"; Remarks "-"; locus_tag LdHU3_31.locus_007361
LdHU3.31	CBMSO	exon	500965	501899	0	-	0	gene_id "LDHU3_31.T1980"; transcript_id "LDHU3_31.T1980"; SL "182"; Alt_SL "501759(2)|501823(11)|501932(1)"; PolyA "ND"; Alt_PolyA "ND"; Reference "unknown"; Remarks "-"; locus_tag LdHU3_31.locus_007362
LdHU3.31	CBMSO	exon	502149	503941	0	-	0	gene_id "LDHU3_31.T1990"; transcript_id "LDHU3_31.T1990"; SL "202"; Alt_SL "502508(3)|503773(1)|503873(2)|503894(2)|503897(5)|503918(3)|503928(19)|503946(1)|503998(13)|504037(34)|504039(15)"; PolyA "ND"; Alt_PolyA "ND"; Reference "LDHU3_31.1990(CDS,product "Cytochrome_b5-like_Heme/Steroid_binding_domain_containing_protein_putative)"; Remarks "-"; locus_tag LdHU3_31.locus_007363
LdHU3.31	CBMSO	exon	504399	520975	0	-	0	gene_id "LDHU3_31.T2000"; transcript_id "LDHU3_31.T2000"; SL "23"; Alt_SL "520968(4)|520973(1)|521009(1)"; PolyA "1"; Alt_PolyA "504406(1)"; Reference "LDHU3_31.2000(CDS,product "Protein_of_unknown_function_(DUF3638)/Protein_of_unknown_function_(DUF3645)/Zn-finger_in_Ran_binding_protein_and_others_putative)"; Remarks "pseudogene"; locus_tag LdHU3_31.locus_007364
LdHU3.31	CBMSO	exon	521353	522280	0	-	0	gene_id "LDHU3_31.T2010"; transcript_id "LDHU3_31.T2010"; SL "40"; Alt_SL "522244(2)|522250(4)"; PolyA "21"; Alt_PolyA "521333(2)"; Reference "unknown"; Remarks "-"; locus_tag LdHU3_31.locus_007365
LdHU3.31	CBMSO	exon	522281	527332	0	-	0	gene_id "LDHU3_31.T2020"; transcript_id "LDHU3_31.T2020"; SL "581"; Alt_SL "527199(1)|527306(1)|527319(36)|527322(160)"; PolyA "ND"; Alt_PolyA "ND"; Reference "LDHU3_31.2020(CDS,product "Pyrophosphate-energized_vacuolar_membrane_proton_pump_1_putative)"; Remarks "-"; locus_tag LdHU3_31.locus_007366
LdHU3.31	CBMSO	exon	527415	530506	0	-	0	gene_id "LDHU3_31.T2030"; transcript_id "LDHU3_31.T2030"; SL "118"; Alt_SL "528134(2)|529566(1)|529569(1)|529576(2)|530463(1)|530495(4)"; PolyA "ND"; Alt_PolyA "ND"; Reference "LDHU3_31.2030(CDS,product "Leucine_Rich_repeat_putative)"; Remarks "-"; locus_tag LdHU3_31.locus_007367
LdHU3.31	CBMSO	exon	530696	531477	0	-	0	gene_id "LDHU3_31.T2040"; transcript_id "LDHU3_31.T2040"; SL "ND"; Alt_SL "ND"; PolyA "ND"; Alt_PolyA "ND"; Reference "unknown"; Remarks "-"; locus_tag LdHU3_31.locus_007368
LdHU3.31	CBMSO	exon	531583	531730	0	-	0	gene_id "LDHU3_31.T2050"; transcript_id "LDHU3_31.T2050"; SL "4"; Alt_SL "ND"; PolyA "ND"; Alt_PolyA "ND"; Reference "tRNA.31.003(tRNA,product "tRNA_glutamic_acid)"; Remarks "-"; locus_tag LdHU3_31.locus_007369
LdHU3.31	CBMSO	exon	531731	533428	0	-	0	gene_id "LDHU3_31.T2060"; transcript_id "LDHU3_31.T2060"; SL "2"; Alt_SL "ND"; PolyA "ND"; Alt_PolyA "ND"; Reference "unknown"; Remarks "-"; locus_tag LdHU3_31.locus_007370
LdHU3.31	CBMSO	exon	533429	537766	0	-	0	gene_id "LDHU3_31.T2070"; transcript_id "LDHU3_31.T2070"; SL "2"; Alt_SL "ND"; PolyA "ND"; Alt_PolyA "ND"; Reference "LDHU3_31.2070(CDS,product "hypothetical_protein_conserved)"; Remarks "-"; locus_tag LdHU3_31.locus_007371
LdHU3.31	CBMSO	exon	537767	538354	0	-	0	gene_id "LDHU3_31.T2080"; transcript_id "LDHU3_31.T2080"; SL "89"; Alt_SL "538313(4)|538331(2)"; PolyA "ND"; Alt_PolyA "ND"; Reference "unknown"; Remarks "-"; locus_tag LdHU3_31.locus_007372
LdHU3.31	CBMSO	exon	538654	542364	0	-	0	gene_id "LDHU3_31.T2090"; transcript_id "LDHU3_31.T2090"; SL "79"; Alt_SL "539684(1)|539694(13)|542297(1)|542354(4)"; PolyA "1"; Alt_PolyA "ND"; Reference "LDHU3_31.2090(CDS,product "hypothetical_protein_conserved)"; Remarks "-"; locus_tag LdHU3_31.locus_007373
LdHU3.31	CBMSO	exon	542741	546521	0	-	0	gene_id "LDHU3_31.T2100"; transcript_id "LDHU3_31.T2100"; SL "6"; Alt_SL "546515(6)"; PolyA "2"; Alt_PolyA "542752(2)"; Reference "LDHU3_31.2100(CDS,product "Microtubule-binding_stalk_of_dynein_motor_putative)"; Remarks "-"; locus_tag LdHU3_31.locus_007374
LdHU3.31	CBMSO	exon	546522	547293	0	-	0	gene_id "LDHU3_31.T2110"; transcript_id "LDHU3_31.T2110"; SL "115"; Alt_SL "547178(5)|547271(1)|547315(3)|547323(14)"; PolyA "ND"; Alt_PolyA "ND"; Reference "unknown"; Remarks "-"; locus_tag LdHU3_31.locus_007375
LdHU3.31	CBMSO	exon	547685	553517	0	-	0	gene_id "LDHU3_31.T2120"; transcript_id "LDHU3_31.T2120"; SL "58"; Alt_SL "548913(7)|549011(12)|553194(9)|553279(1)|553411(1)"; PolyA "2"; Alt_PolyA "ND"; Reference "LDHU3_31.2120(CDS,product "pentamidine_resistance_protein_1)"; Remarks "pseudogene"; locus_tag LdHU3_31.locus_007376
LdHU3.31	CBMSO	exon	553561	554144	0	-	0	gene_id "LDHU3_31.T2130"; transcript_id "LDHU3_31.T2130"; SL "85"; Alt_SL "554128(2)|554152(3)|554181(3)|554185(29)"; PolyA "1"; Alt_PolyA "ND"; Reference "unknown"; Remarks "-"; locus_tag LdHU3_31.locus_007377
LdHU3.31	CBMSO	exon	554549	560045	0	-	0	gene_id "LDHU3_31.T2140"; transcript_id "LDHU3_31.T2140"; SL "63"; Alt_SL "556246(9)|556247(3)|557828(1)|559887(1)|559972(1)|560007(13)|560080(2)"; PolyA "7"; Alt_PolyA "ND"; Reference "LDHU3_31.2140(CDS,product "pentamidine_resistance_protein_1)"; Remarks "-"; locus_tag LdHU3_31.locus_007378
LdHU3.31	CBMSO	exon	560046	560838	0	-	0	gene_id "LDHU3_31.T2150"; transcript_id "LDHU3_31.T2150"; SL "96"; Alt_SL "560835(44)|560854(1)|560894(3)"; PolyA "ND"; Alt_PolyA "ND"; Reference "unknown"; Remarks "-"; locus_tag LdHU3_31.locus_007379
LdHU3.31	CBMSO	exon	560768	567290	0	-	0	gene_id "LDHU3_31.T2160"; transcript_id "LDHU3_31.T2160"; SL "17"; Alt_SL "562506(2)|562516(1)|562564(5)|562570(2)|564475(1)|564656(2)|567185(7)"; PolyA "1"; Alt_PolyA "561137(1)"; Reference "LDHU3_31.2160(CDS,product "pentamidine_resistance_protein_1)"; Remarks "-"; locus_tag LdHU3_31.locus_007380
LdHU3.31	CBMSO	exon	567639	571403	0	-	0	gene_id "LDHU3_31.T2170"; transcript_id "LDHU3_31.T2170"; SL "29"; Alt_SL "571313(1)|571336(1)|571398(16)|571401(1)|571467(1)"; PolyA "2"; Alt_PolyA "ND"; Reference "LDHU3_31.2170(CDS,product "hypothetical_protein_conserved)"; Remarks "-"; locus_tag LdHU3_31.locus_007381
LdHU3.31	CBMSO	exon	571404	572287	0	-	0	gene_id "LDHU3_31.T2180"; transcript_id "LDHU3_31.T2180"; SL "355"; Alt_SL "571871(3)|572157(1)|572181(1)|572256(7)|572268(35)|572754(52)"; PolyA "ND"; Alt_PolyA "ND"; Reference "unknown"; Remarks "-"; locus_tag LdHU3_31.locus_007382
LdHU3.31	CBMSO	exon	572559	579667	0	-	0	gene_id "LDHU3_31.T2190"; transcript_id "LDHU3_31.T2190"; SL "59"; Alt_SL "579613(1)|579642(1)"; PolyA "1"; Alt_PolyA "572566(1)"; Reference "LDHU3_31.2190(CDS,product "hypothetical_protein_conserved)"; Remarks "-"; locus_tag LdHU3_31.locus_007383
LdHU3.31	CBMSO	exon	579942	590462	0	-	0	gene_id "LDHU3_31.T2200"; transcript_id "LDHU3_31.T2200"; SL "30"; Alt_SL "590431(3)"; PolyA "2"; Alt_PolyA "580122(1)"; Reference "LDHU3_31.2200(CDS,product "Protein_phosphatase_2C_putative)"; Remarks "-"; locus_tag LdHU3_31.locus_007384
LdHU3.31	CBMSO	exon	590849	606478	0	-	0	gene_id "LDHU3_31.T2210"; transcript_id "LDHU3_31.T2210"; SL "14"; Alt_SL "606436(1)"; PolyA "1"; Alt_PolyA "ND"; Reference "LDHU3_31.2210(CDS,product "hypothetical_protein_conserved)"; Remarks "-"; locus_tag LdHU3_31.locus_007385
LdHU3.31	CBMSO	exon	607016	608584	0	-	0	gene_id "LDHU3_31.T2220"; transcript_id "LDHU3_31.T2220"; SL "32"; Alt_SL "608557(1)"; PolyA "1"; Alt_PolyA "607045(1)"; Reference "unknown"; Remarks "-"; locus_tag LdHU3_31.locus_007386
LdHU3.31	CBMSO	exon	608585	619305	0	-	0	gene_id "LDHU3_31.T2230"; transcript_id "LDHU3_31.T2230"; SL "2"; Alt_SL "619301(1)"; PolyA "ND"; Alt_PolyA "ND"; Reference "LDHU3_31.2230(CDS,product "''Cold-shock''_DNA-binding_domain_containing_protein,_putative)"; Remarks "-"; locus_tag LdHU3_31.locus_007387
LdHU3.31	CBMSO	exon	619525	632578	0	-	0	gene_id "LDHU3_31.T2240"; transcript_id "LDHU3_31.T2240"; SL "6"; Alt_SL "632497(1)"; PolyA "ND"; Alt_PolyA "ND"; Reference "LDHU3_31.2240(CDS,product "hypothetical_protein_conserved)"; Remarks "-"; locus_tag LdHU3_31.locus_007388
LdHU3.31	CBMSO	exon	632800	634254	0	-	0	gene_id "LDHU3_31.T2250"; transcript_id "LDHU3_31.T2250"; SL "16"; Alt_SL "634118(6)|634140(16)|634206(2)"; PolyA "ND"; Alt_PolyA "ND"; Reference "LDHU3_31.2250(CDS,product "hypothetical_protein_conserved)"; Remarks "-"; locus_tag LdHU3_31.locus_007389
LdHU3.31	CBMSO	exon	634255	634896	0	-	0	gene_id "LDHU3_31.T2260"; transcript_id "LDHU3_31.T2260"; SL "3"; Alt_SL "ND"; PolyA "ND"; Alt_PolyA "ND"; Reference "unknown"; Remarks "-"; locus_tag LdHU3_31.locus_007390
LdHU3.31	CBMSO	exon	634897	639751	0	-	0	gene_id "LDHU3_31.T2270"; transcript_id "LDHU3_31.T2270"; SL "20"; Alt_SL "639505(1)|639551(1)|639615(1)|639731(1)"; PolyA "ND"; Alt_PolyA "ND"; Reference "LDHU3_31.2270(CDS,product "hypothetical_protein_conserved)"; Remarks "-"; locus_tag LdHU3_31.locus_007391
LdHU3.31	CBMSO	exon	639752	644649	0	-	0	gene_id "LDHU3_31.T2280"; transcript_id "LDHU3_31.T2280"; SL "39"; Alt_SL "644624(1)"; PolyA "ND"; Alt_PolyA "ND"; Reference "LDHU3_31.2280(CDS,product "hypothetical_protein_conserved)"; Remarks "-"; locus_tag LdHU3_31.locus_007392
LdHU3.31	CBMSO	exon	644650	648256	0	-	0	gene_id "LDHU3_31.T2290"; transcript_id "LDHU3_31.T2290"; SL "21"; Alt_SL "648080(13)|648205(1)|648346(20)"; PolyA "ND"; Alt_PolyA "ND"; Reference "LDHU3_31.2290(CDS,product "hypothetical_protein_conserved)"; Remarks "-"; locus_tag LdHU3_31.locus_007393
LdHU3.31	CBMSO	exon	648554	650949	0	-	0	gene_id "LDHU3_31.T2300"; transcript_id "LDHU3_31.T2300"; SL "83"; Alt_SL "650800(1)|650907(3)|650970(18)|650989(5)|651009(1)|651012(22)"; PolyA "1"; Alt_PolyA "ND"; Reference "unknown"; Remarks "-"; locus_tag LdHU3_31.locus_007394
LdHU3.31	CBMSO	exon	651365	653899	0	-	0	gene_id "LDHU3_31.T2310"; transcript_id "LDHU3_31.T2310"; SL "308"; Alt_SL "653830(1)|653853(11)"; PolyA "3"; Alt_PolyA "651408(1)|651415(2)|651418(3)|651506(1)"; Reference "LDHU3_31.2310(CDS,product "LSD1_zinc_finger_containing_protein_putative)"; Remarks "-"; locus_tag LdHU3_31.locus_007395
LdHU3.31	CBMSO	exon	654274	655503	0	-	0	gene_id "LDHU3_31.T2320"; transcript_id "LDHU3_31.T2320"; SL "183"; Alt_SL "655358(1)|655400(3)|655421(3)|655433(1)|655443(14)|655472(1)|655474(43)"; PolyA "4"; Alt_PolyA "654268(1)|654290(1)"; Reference "unknown"; Remarks "-"; locus_tag LdHU3_31.locus_007396
LdHU3.31	CBMSO	exon	655504	665663	0	-	0	gene_id "LDHU3_31.T2330"; transcript_id "LDHU3_31.T2330"; SL "51"; Alt_SL "665603(1)|665654(3)|665810(3)"; PolyA "ND"; Alt_PolyA "ND"; Reference "LDHU3_31.2330(CDS,product "hypothetical_protein_conserved)"; Remarks "-"; locus_tag LdHU3_31.locus_007397
LdHU3.31	CBMSO	exon	666087	678760	0	-	0	gene_id "LDHU3_31.T2340"; transcript_id "LDHU3_31.T2340"; SL "10"; Alt_SL "678730(3)"; PolyA "1"; Alt_PolyA "666189(1)"; Reference "LDHU3_31.2340(CDS,product "hypothetical_protein_conserved)"; Remarks "-"; locus_tag LdHU3_31.locus_007398
LdHU3.31	CBMSO	exon	679013	686428	0	-	0	gene_id "LDHU3_31.T2350"; transcript_id "LDHU3_31.T2350"; SL "22"; Alt_SL "686368(1)|686390(10)"; PolyA "ND"; Alt_PolyA "ND"; Reference "LDHU3_31.2350(CDS,product "hypothetical_protein_conserved)"; Remarks "-"; locus_tag LdHU3_31.locus_007399
LdHU3.31	CBMSO	exon	686890	692727	0	-	0	gene_id "LDHU3_31.T2360"; transcript_id "LDHU3_31.T2360"; SL "65"; Alt_SL "688859(4)|688888(10)|688931(26)|692722(13)|692749(1)|692759(1)|692769(18)"; PolyA "2"; Alt_PolyA "ND"; Reference "LDHU3_31.2360(CDS,product "pentamidine_resistance_protein_1)"; Remarks "-"; locus_tag LdHU3_31.locus_007400
LdHU3.31	CBMSO	exon	692728	693684	0	-	0	gene_id "LDHU3_31.T2370"; transcript_id "LDHU3_31.T2370"; SL "29"; Alt_SL "693611(1)|693697(1)|694141(3)|694161(10)"; PolyA "ND"; Alt_PolyA "ND"; Reference "unknown"; Remarks "-"; locus_tag LdHU3_31.locus_007401
LdHU3.31	CBMSO	exon	694094	696005	0	-	0	gene_id "LDHU3_31.T2380"; transcript_id "LDHU3_31.T2380"; SL "7"; Alt_SL "695993(2)|696219(2)"; PolyA "1"; Alt_PolyA "ND"; Reference "unknown"; Remarks "-"; locus_tag LdHU3_31.locus_007402
LdHU3.31	CBMSO	exon	696006	696888	0	-	0	gene_id "LDHU3_31.T2390"; transcript_id "LDHU3_31.T2390"; SL "134"; Alt_SL "696825(1)|696838(1)"; PolyA "ND"; Alt_PolyA "ND"; Reference "unknown"; Remarks "-"; locus_tag LdHU3_31.locus_007403
LdHU3.31	CBMSO	exon	696889	698067	0	-	0	gene_id "LDHU3_31.T2400"; transcript_id "LDHU3_31.T2400"; SL "3"; Alt_SL "698122(2)"; PolyA "ND"; Alt_PolyA "ND"; Reference "unknown"; Remarks "-"; locus_tag LdHU3_31.locus_007404
LdHU3.31	CBMSO	exon	698068	701944	0	-	0	gene_id "LDHU3_31.T2410"; transcript_id "LDHU3_31.T2410"; SL "14"; Alt_SL "701716(1)|701719(5)|701733(1)|702012(11)"; PolyA "ND"; Alt_PolyA "ND"; Reference "LDHU3_31.2410(CDS,product "Leucine_Rich_Repeat_putative)"; Remarks "-"; locus_tag LdHU3_31.locus_007405
LdHU3.31	CBMSO	exon	701945	703267	0	-	0	gene_id "LDHU3_31.T2420"; transcript_id "LDHU3_31.T2420"; SL "13"; Alt_SL "ND"; PolyA "ND"; Alt_PolyA "ND"; Reference "unknown"; Remarks "-"; locus_tag LdHU3_31.locus_007406
LdHU3.31	CBMSO	exon	703268	704330	0	-	0	gene_id "LDHU3_31.T2430"; transcript_id "LDHU3_31.T2430"; SL "2"; Alt_SL "ND"; PolyA "ND"; Alt_PolyA "ND"; Reference "unknown"; Remarks "-"; locus_tag LdHU3_31.locus_007407
LdHU3.31	CBMSO	exon	704331	704962	0	-	0	gene_id "LDHU3_31.T2440"; transcript_id "LDHU3_31.T2440"; SL "60"; Alt_SL "704957(9)|705004(14)"; PolyA "ND"; Alt_PolyA "ND"; Reference "unknown"; Remarks "-"; locus_tag LdHU3_31.locus_007408
LdHU3.31	CBMSO	exon	704963	705919	0	-	0	gene_id "LDHU3_31.T2450"; transcript_id "LDHU3_31.T2450"; SL "23"; Alt_SL "706396(15)"; PolyA "ND"; Alt_PolyA "ND"; Reference "unknown"; Remarks "-"; locus_tag LdHU3_31.locus_007409
LdHU3.31	CBMSO	exon	706329	708240	0	-	0	gene_id "LDHU3_31.T2460"; transcript_id "LDHU3_31.T2460"; SL "10"; Alt_SL "ND"; PolyA "1"; Alt_PolyA "ND"; Reference "unknown"; Remarks "-"; locus_tag LdHU3_31.locus_007410
LdHU3.31	CBMSO	exon	708241	709123	0	-	0	gene_id "LDHU3_31.T2470"; transcript_id "LDHU3_31.T2470"; SL "137"; Alt_SL "709113(1)"; PolyA "ND"; Alt_PolyA "ND"; Reference "unknown"; Remarks "-"; locus_tag LdHU3_31.locus_007411
LdHU3.31	CBMSO	exon	709124	709670	0	-	0	gene_id "LDHU3_31.T2480"; transcript_id "LDHU3_31.T2480"; SL "2"; Alt_SL "ND"; PolyA "ND"; Alt_PolyA "ND"; Reference "unknown"; Remarks "-"; locus_tag LdHU3_31.locus_007412
LdHU3.31	CBMSO	exon	709671	710302	0	-	0	gene_id "LDHU3_31.T2490"; transcript_id "LDHU3_31.T2490"; SL "6"; Alt_SL "ND"; PolyA "ND"; Alt_PolyA "ND"; Reference "unknown"; Remarks "-"; locus_tag LdHU3_31.locus_007413
LdHU3.31	CBMSO	exon	710303	714181	0	-	0	gene_id "LDHU3_31.T2500"; transcript_id "LDHU3_31.T2500"; SL "13"; Alt_SL "713888(1)|714101(1)|714113(13)"; PolyA "ND"; Alt_PolyA "ND"; Reference "LDHU3_31.2500(CDS,product "hypothetical_protein_conserved)"; Remarks "-"; locus_tag LdHU3_31.locus_007414
LdHU3.31	CBMSO	exon	714182	715437	0	-	0	gene_id "LDHU3_31.T2510"; transcript_id "LDHU3_31.T2510"; SL "26"; Alt_SL "715387(1)"; PolyA "ND"; Alt_PolyA "ND"; Reference "unknown"; Remarks "-"; locus_tag LdHU3_31.locus_007415
LdHU3.31	CBMSO	exon	715438	716491	0	-	0	gene_id "LDHU3_31.T2520"; transcript_id "LDHU3_31.T2520"; SL "2"; Alt_SL "ND"; PolyA "ND"; Alt_PolyA "ND"; Reference "unknown"; Remarks "-"; locus_tag LdHU3_31.locus_007416
LdHU3.31	CBMSO	exon	716492	716998	0	-	0	gene_id "LDHU3_31.T2530"; transcript_id "LDHU3_31.T2530"; SL "14"; Alt_SL "716500(2)"; PolyA "ND"; Alt_PolyA "ND"; Reference "unknown"; Remarks "-"; locus_tag LdHU3_31.locus_007417
LdHU3.31	CBMSO	exon	716999	721977	0	-	0	gene_id "LDHU3_31.T2540"; transcript_id "LDHU3_31.T2540"; SL "86"; Alt_SL "721917(3)"; PolyA "ND"; Alt_PolyA "ND"; Reference "LDHU3_31.2540(CDS,product "hypothetical_protein_conserved)"; Remarks "-"; locus_tag LdHU3_31.locus_007418
LdHU3.31	CBMSO	exon	722511	724833	0	-	0	gene_id "LDHU3_31.T2550"; transcript_id "LDHU3_31.T2550"; SL "459"; Alt_SL "724785(1)|724801(4)"; PolyA "2"; Alt_PolyA "722230(1)|722340(1)|722347(1)|722351(1)"; Reference "LDHU3_31.2550(CDS,product "hypothetical_protein)"; Remarks "-"; locus_tag LdHU3_31.locus_007419
LdHU3.31	CBMSO	exon	724834	726613	0	-	0	gene_id "LDHU3_31.T2560"; transcript_id "LDHU3_31.T2560"; SL "7"; Alt_SL "727074(2)"; PolyA "ND"; Alt_PolyA "ND"; Reference "unknown"; Remarks "-"; locus_tag LdHU3_31.locus_007420
LdHU3.31	CBMSO	exon	726614	731160	0	-	0	gene_id "LDHU3_31.T2570"; transcript_id "LDHU3_31.T2570"; SL "6"; Alt_SL "ND"; PolyA "ND"; Alt_PolyA "ND"; Reference "LDHU3_31.2570(CDS,product "surface_membrane_protein_gp46-like_protein)"; Remarks "-"; locus_tag LdHU3_31.locus_007421
LdHU3.31	CBMSO	exon	731360	731895	0	-	0	gene_id "LDHU3_31.T2580"; transcript_id "LDHU3_31.T2580"; SL "84"; Alt_SL "731555(2)|731638(5)|731694(15)|731818(1)|731849(2)|731942(5)"; PolyA "2"; Alt_PolyA "731374(2)"; Reference "unknown"; Remarks "-"; locus_tag LdHU3_31.locus_007422
LdHU3.31	CBMSO	exon	731896	736194	0	-	0	gene_id "LDHU3_31.T2590"; transcript_id "LDHU3_31.T2590"; SL "24"; Alt_SL "735934(2)|736168(2)|736262(1)|736279(6)"; PolyA "ND"; Alt_PolyA "ND"; Reference "LDHU3_31.2590(CDS,product "surface_membrane_protein_gp46-like_protein)"; Remarks "-"; locus_tag LdHU3_31.locus_007423
LdHU3.31	CBMSO	exon	736504	740393	0	-	0	gene_id "LDHU3_31.T2600"; transcript_id "LDHU3_31.T2600"; SL "29"; Alt_SL "740171(5)|740336(1)|740385(6)"; PolyA "1"; Alt_PolyA "ND"; Reference "LDHU3_31.2600(CDS,product "hypothetical_protein_conserved)"; Remarks "-"; locus_tag LdHU3_31.locus_007424
LdHU3.31	CBMSO	exon	740394	741558	0	-	0	gene_id "LDHU3_31.T2610"; transcript_id "LDHU3_31.T2610"; SL "20"; Alt_SL "ND"; PolyA "ND"; Alt_PolyA "ND"; Reference "unknown"; Remarks "-"; locus_tag LdHU3_31.locus_007425
LdHU3.31	CBMSO	exon	741559	742352	0	-	0	gene_id "LDHU3_31.T2620"; transcript_id "LDHU3_31.T2620"; SL "26"; Alt_SL "741864(2)|742300(11)|742322(12)|742342(2)|742345(4)|742347(1)"; PolyA "ND"; Alt_PolyA "ND"; Reference "unknown"; Remarks "-"; locus_tag LdHU3_31.locus_007426
LdHU3.31	CBMSO	exon	742353	747976	0	-	0	gene_id "LDHU3_31.T2630"; transcript_id "LDHU3_31.T2630"; SL "9"; Alt_SL "747849(1)|747863(4)|747989(4)|748349(3)"; PolyA "ND"; Alt_PolyA "ND"; Reference "LDHU3_31.2630(CDS,product "Leucine_Rich_repeat_putative)"; Remarks "-"; locus_tag LdHU3_31.locus_007427
LdHU3.31	CBMSO	exon	748244	753269	0	-	0	gene_id "LDHU3_31.T2640"; transcript_id "LDHU3_31.T2640"; SL "50"; Alt_SL "753086(1)|753171(37)|753374(2)"; PolyA "1"; Alt_PolyA "ND"; Reference "LDHU3_31.2640(CDS,product "hypothetical_protein_conserved)"; Remarks "-"; locus_tag LdHU3_31.locus_007428
LdHU3.31	CBMSO	exon	753494	757439	0	-	0	gene_id "LDHU3_31.T2650"; transcript_id "LDHU3_31.T2650"; SL "46"; Alt_SL "754544(2)|757365(2)"; PolyA "ND"; Alt_PolyA "ND"; Reference "unknown"; Remarks "-"; locus_tag LdHU3_31.locus_007429
LdHU3.31	CBMSO	exon	757806	763849	0	-	0	gene_id "LDHU3_31.T2660"; transcript_id "LDHU3_31.T2660"; SL "109"; Alt_SL "763843(7)|763882(1)"; PolyA "1"; Alt_PolyA "757823(1)|757847(1)"; Reference "LDHU3_31.2660(CDS,product "hypothetical_protein_conserved)"; Remarks "-"; locus_tag LdHU3_31.locus_007430
LdHU3.31	CBMSO	exon	763850	765251	0	-	0	gene_id "LDHU3_31.T2670"; transcript_id "LDHU3_31.T2670"; SL "2"; Alt_SL "ND"; PolyA "ND"; Alt_PolyA "ND"; Reference "unknown"; Remarks "-"; locus_tag LdHU3_31.locus_007431
LdHU3.31	CBMSO	exon	765252	773751	0	-	0	gene_id "LDHU3_31.T2680"; transcript_id "LDHU3_31.T2680"; SL "64"; Alt_SL "773708(4)"; PolyA "ND"; Alt_PolyA "ND"; Reference "LDHU3_31.2680(CDS,product "hypothetical_protein_conserved)"; Remarks "-"; locus_tag LdHU3_31.locus_007432
LdHU3.31	CBMSO	exon	774066	775659	0	-	0	gene_id "LDHU3_31.T2690"; transcript_id "LDHU3_31.T2690"; SL "22"; Alt_SL "775703(2)|775776(6)"; PolyA "5"; Alt_PolyA "774069(2)"; Reference "unknown"; Remarks "-"; locus_tag LdHU3_31.locus_007433
LdHU3.31	CBMSO	exon	775660	776404	0	-	0	gene_id "LDHU3_31.T2700"; transcript_id "LDHU3_31.T2700"; SL "13"; Alt_SL "ND"; PolyA "ND"; Alt_PolyA "ND"; Reference "unknown"; Remarks "-"; locus_tag LdHU3_31.locus_007434
LdHU3.31	CBMSO	exon	776405	777109	0	-	0	gene_id "LDHU3_31.T2710"; transcript_id "LDHU3_31.T2710"; SL "21"; Alt_SL "777099(2)|777144(1)"; PolyA "ND"; Alt_PolyA "ND"; Reference "unknown"; Remarks "-"; locus_tag LdHU3_31.locus_007435
LdHU3.31	CBMSO	exon	777110	778965	0	-	0	gene_id "LDHU3_31.T2720"; transcript_id "LDHU3_31.T2720"; SL "2"; Alt_SL "ND"; PolyA "ND"; Alt_PolyA "ND"; Reference "unknown"; Remarks "-"; locus_tag LdHU3_31.locus_007436
LdHU3.31	CBMSO	exon	778966	788753	0	-	0	gene_id "LDHU3_31.T2730"; transcript_id "LDHU3_31.T2730"; SL "27"; Alt_SL "788720(5)"; PolyA "ND"; Alt_PolyA "ND"; Reference "LDHU3_31.2730(CDS,product "hypothetical_protein_conserved)"; Remarks "-"; locus_tag LdHU3_31.locus_007437
LdHU3.31	CBMSO	exon	789064	799517	0	-	0	gene_id "LDHU3_31.T2740"; transcript_id "LDHU3_31.T2740"; SL "32"; Alt_SL "ND"; PolyA "ND"; Alt_PolyA "ND"; Reference "LDHU3_31.2740(CDS,product "protein_kinase_putative)"; Remarks "-"; locus_tag LdHU3_31.locus_007438
LdHU3.31	CBMSO	exon	799518	804226	0	-	0	gene_id "LDHU3_31.T2750"; transcript_id "LDHU3_31.T2750"; SL "5"; Alt_SL "804238(3)"; PolyA "ND"; Alt_PolyA "ND"; Reference "unknown"; Remarks "-"; locus_tag LdHU3_31.locus_007439
LdHU3.31	CBMSO	exon	804672	808601	0	-	0	gene_id "LDHU3_31.T2760"; transcript_id "LDHU3_31.T2760"; SL "70"; Alt_SL "808592(2)|808598(2)"; PolyA "1"; Alt_PolyA "ND"; Reference "LDHU3_31.2760(CDS,product "hypothetical_protein_conserved)"; Remarks "-"; locus_tag LdHU3_31.locus_007440
LdHU3.31	CBMSO	exon	808905	809681	0	-	0	gene_id "LDHU3_31.T2770"; transcript_id "LDHU3_31.T2770"; SL "300"; Alt_SL "809508(1)|809604(1)|809628(3)|809646(24)"; PolyA "2"; Alt_PolyA "808902(1)"; Reference "unknown"; Remarks "-"; locus_tag LdHU3_31.locus_007441
LdHU3.31	CBMSO	exon	809682	810886	0	-	0	gene_id "LDHU3_31.T2780"; transcript_id "LDHU3_31.T2780"; SL "87"; Alt_SL "810707(1)|810865(1)|810870(8)|810966(2)"; PolyA "ND"; Alt_PolyA "ND"; Reference "LDHU3_31.2780(CDS,product "Mitochondrial_ribosomal_protein_L51_/_S25_/_CI-B8_domain_containing_protein_putative)"; Remarks "-"; locus_tag LdHU3_31.locus_007442
LdHU3.31	CBMSO	exon	810887	812397	0	-	0	gene_id "LDHU3_31.T2790"; transcript_id "LDHU3_31.T2790"; SL "41"; Alt_SL "812268(1)|812296(1)|812338(5)|812378(1)|812411(38)|812450(10)"; PolyA "ND"; Alt_PolyA "ND"; Reference "LDHU3_31.2790(CDS,product "hypothetical_protein_conserved)"; Remarks "-"; locus_tag LdHU3_31.locus_007443
LdHU3.31	CBMSO	exon	812398	813623	0	-	0	gene_id "LDHU3_31.T2800"; transcript_id "LDHU3_31.T2800"; SL "111"; Alt_SL "813498(2)|813556(8)|813616(1)"; PolyA "ND"; Alt_PolyA "ND"; Reference "unknown"; Remarks "-"; locus_tag LdHU3_31.locus_007444
LdHU3.31	CBMSO	exon	813907	814733	0	-	0	gene_id "LDHU3_31.T2810"; transcript_id "LDHU3_31.T2810"; SL "911"; Alt_SL "814294(2)|814662(2)|814685(6)|814692(20)|814726(29)|814731(1)|814771(1)|814775(1)"; PolyA "20"; Alt_PolyA "813893(7)|813901(1)|813903(1)|813918(1)|813922(2)|814032(1)"; Reference "LDHU3_31.2810(CDS,product "cytochrome_c_oxidase_VIII_(COX_VIII)_putative)"; Remarks "-"; locus_tag LdHU3_31.locus_007445
LdHU3.31	CBMSO	exon	815011	815718	0	-	0	gene_id "LDHU3_31.T2820"; transcript_id "LDHU3_31.T2820"; SL "107"; Alt_SL "815671(1)|815674(1)|815694(13)|815757(2)"; PolyA "1"; Alt_PolyA "815018(1)"; Reference "LDHU3_31.2820(CDS,product "hypothetical_protein_conserved)"; Remarks "-"; locus_tag LdHU3_31.locus_007446
LdHU3.31	CBMSO	exon	815948	816717	0	-	0	gene_id "LDHU3_31.T2830"; transcript_id "LDHU3_31.T2830"; SL "99"; Alt_SL "816674(1)|816681(13)|816714(1)"; PolyA "6"; Alt_PolyA "815942(2)|815954(1)"; Reference "LDHU3_31.2830(CDS,product "hypothetical_protein_conserved)"; Remarks "-"; locus_tag LdHU3_31.locus_007447
LdHU3.31	CBMSO	exon	817051	820706	0	-	0	gene_id "LDHU3_31.T2840"; transcript_id "LDHU3_31.T2840"; SL "60"; Alt_SL "820617(1)|820672(1)|820686(1)"; PolyA "6"; Alt_PolyA "817055(1)"; Reference "LDHU3_31.2840(CDS,product "Leucine_Rich_repeat_putative)"; Remarks "-"; locus_tag LdHU3_31.locus_007448
LdHU3.31	CBMSO	exon	820946	821802	0	-	0	gene_id "LDHU3_31.T2850"; transcript_id "LDHU3_31.T2850"; SL "99"; Alt_SL "821777(2)|821816(7)"; PolyA "2"; Alt_PolyA "820926(1)"; Reference "LDHU3_31.2850(CDS,product "diphthine_synthase-like_protein)"; Remarks "-"; locus_tag LdHU3_31.locus_007449
LdHU3.31	CBMSO	exon	822026	822623	0	-	0	gene_id "LDHU3_31.T2860"; transcript_id "LDHU3_31.T2860"; SL "261"; Alt_SL "822545(1)|822588(2)|822594(5)|822608(2)|822613(23)"; PolyA "4"; Alt_PolyA "821957(1)"; Reference "LDHU3_31.2860(CDS,product "Protein_of_unknown_function_DUF84_putative)"; Remarks "-"; locus_tag LdHU3_31.locus_007450
LdHU3.31	CBMSO	exon	822815	824266	0	-	0	gene_id "LDHU3_31.T2870"; transcript_id "LDHU3_31.T2870"; SL "186"; Alt_SL "824262(9)"; PolyA "3"; Alt_PolyA "822774(1)|822829(1)"; Reference "LDHU3_31.2870(CDS,product "3-ketoacyl-CoA_thiolase-like_protein_putative)"; Remarks "-"; locus_tag LdHU3_31.locus_007451
LdHU3.31	CBMSO	exon	824422	825951	0	-	0	gene_id "LDHU3_31.T2880"; transcript_id "LDHU3_31.T2880"; SL "224"; Alt_SL "825932(1)|825935(2)|825944(34)"; PolyA "4"; Alt_PolyA "824424(2)|824431(3)"; Reference "LDHU3_31.2880(CDS,product "3-ketoacyl-CoA_thiolase-like_protein_putative)"; Remarks "-"; locus_tag LdHU3_31.locus_007452
LdHU3.31	CBMSO	exon	826147	827207	0	-	0	gene_id "LDHU3_31.T2890"; transcript_id "LDHU3_31.T2890"; SL "ND"; Alt_SL "ND"; PolyA "ND"; Alt_PolyA "ND"; Reference "unknown"; Remarks "Low_Coverage"; locus_tag LdHU3_31.locus_007453
LdHU3.31	CBMSO	exon	829812	830195	0	-	0	gene_id "LDHU3_31.T2900"; transcript_id "LDHU3_31.T2900"; SL "ND"; Alt_SL "ND"; PolyA "ND"; Alt_PolyA "ND"; Reference "unknown"; Remarks "-"; locus_tag LdHU3_31.locus_007454
LdHU3.31	CBMSO	exon	830332	830964	0	-	0	gene_id "LDHU3_31.T2910"; transcript_id "LDHU3_31.T2910"; SL "1"; Alt_SL "ND"; PolyA "ND"; Alt_PolyA "ND"; Reference "unknown"; Remarks "-"; locus_tag LdHU3_31.locus_007455
LdHU3.31	CBMSO	exon	831239	832783	0	-	0	gene_id "LDHU3_31.T2920"; transcript_id "LDHU3_31.T2920"; SL "94"; Alt_SL "832696(1)|832773(1)|832775(9)|832823(1)|832857(1)|832953(2)|832984(10)"; PolyA "1"; Alt_PolyA "831254(1)"; Reference "LDHU3_31.2920(CDS,product "MYND_finger_containing_protein_putative)"; Remarks "-"; locus_tag LdHU3_31.locus_007456
LdHU3.31	CBMSO	exon	833028	834007	0	-	0	gene_id "LDHU3_31.T2930"; transcript_id "LDHU3_31.T2930"; SL "56"; Alt_SL "833990(1)|833998(11)|834003(35)"; PolyA "1"; Alt_PolyA "ND"; Reference "LDHU3_31.2930(CDS,product "GINS_complex_subunit_Psf3_putative)"; Remarks "-"; locus_tag LdHU3_31.locus_007457
LdHU3.31	CBMSO	exon	834330	835815	0	-	0	gene_id "LDHU3_31.T2940"; transcript_id "LDHU3_31.T2940"; SL "390"; Alt_SL "835790(41)|835841(1)"; PolyA "10"; Alt_PolyA "834164(2)"; Reference "LDHU3_31.2940(CDS,product "hypothetical_protein_conserved)"; Remarks "-"; locus_tag LdHU3_31.locus_007458
LdHU3.31	CBMSO	exon	836157	837660	0	-	0	gene_id "LDHU3_31.T2950"; transcript_id "LDHU3_31.T2950"; SL "509"; Alt_SL "837603(2)|837631(22)|837698(1)"; PolyA "5"; Alt_PolyA "836152(4)"; Reference "LDHU3_31.2950(CDS,product "hypothetical_protein_conserved)"; Remarks "-"; locus_tag LdHU3_31.locus_007459
LdHU3.31	CBMSO	exon	838086	842516	0	-	0	gene_id "LDHU3_31.T2960"; transcript_id "LDHU3_31.T2960"; SL "56"; Alt_SL "838746(3)|839108(1)|839130(36)|842503(1)|842510(7)|842572(10)"; PolyA "6"; Alt_PolyA "838089(1)"; Reference "LDHU3_31.2960(CDS,product "hypothetical_protein_conserved)"; Remarks "-"; locus_tag LdHU3_31.locus_007460
LdHU3.31	CBMSO	exon	842845	845309	0	-	0	gene_id "LDHU3_31.T2970"; transcript_id "LDHU3_31.T2970"; SL "30"; Alt_SL "845068(19)|845255(1)|845302(14)"; PolyA "4"; Alt_PolyA "842847(1)"; Reference "LDHU3_31.2970(CDS,product "hypothetical_protein_conserved)"; Remarks "-"; locus_tag LdHU3_31.locus_007461
LdHU3.31	CBMSO	exon	845310	848303	0	-	0	gene_id "LDHU3_31.T2980"; transcript_id "LDHU3_31.T2980"; SL "40"; Alt_SL "848120(7)|848174(1)|848253(2)|848272(9)"; PolyA "ND"; Alt_PolyA "ND"; Reference "LDHU3_31.2980(CDS,product "hypothetical_protein_conserved)"; Remarks "-"; locus_tag LdHU3_31.locus_007462
LdHU3.31	CBMSO	exon	848622	853250	0	-	0	gene_id "LDHU3_31.T2990"; transcript_id "LDHU3_31.T2990"; SL "47"; Alt_SL "ND"; PolyA "3"; Alt_PolyA "ND"; Reference "LDHU3_31.2990(CDS,product "Cullin_protein_neddylation_domain_containing_protein_putative)"; Remarks "-"; locus_tag LdHU3_31.locus_007463
LdHU3.31	CBMSO	exon	853451	857106	0	-	0	gene_id "LDHU3_31.T3000"; transcript_id "LDHU3_31.T3000"; SL "8"; Alt_SL "857498(3)"; PolyA "1"; Alt_PolyA "853828(1)|853946(1)"; Reference "unknown"; Remarks "-"; locus_tag LdHU3_31.locus_007464
LdHU3.31	CBMSO	exon	857107	861605	0	-	0	gene_id "LDHU3_31.T3010"; transcript_id "LDHU3_31.T3010"; SL "109"; Alt_SL "861528(3)|861566(2)|861584(9)"; PolyA "ND"; Alt_PolyA "ND"; Reference "LDHU3_31.3010(CDS,product "hypothetical_protein_conserved)"; Remarks "-"; locus_tag LdHU3_31.locus_007465
LdHU3.31	CBMSO	exon	861882	863382	0	-	0	gene_id "LDHU3_31.T3020"; transcript_id "LDHU3_31.T3020"; SL "56"; Alt_SL "863275(1)|863364(3)|863410(44)|863478(20)"; PolyA "2"; Alt_PolyA "861874(1)|862045(2)"; Reference "LDHU3_31.3020(CDS,product "hypothetical_protein_conserved)"; Remarks "-"; locus_tag LdHU3_31.locus_007466
LdHU3.31	CBMSO	exon	863643	864968	0	-	0	gene_id "LDHU3_31.T3030"; transcript_id "LDHU3_31.T3030"; SL "73"; Alt_SL "864868(1)|864909(1)"; PolyA "1"; Alt_PolyA "863679(1)|863778(1)"; Reference "unknown"; Remarks "-"; locus_tag LdHU3_31.locus_007467
LdHU3.31	CBMSO	exon	864969	866957	0	-	0	gene_id "LDHU3_31.T3040"; transcript_id "LDHU3_31.T3040"; SL "304"; Alt_SL "866029(1)|866051(5)|866948(4)"; PolyA "ND"; Alt_PolyA "ND"; Reference "unknown"; Remarks "-"; locus_tag LdHU3_31.locus_007468
LdHU3.31	CBMSO	exon	866958	869010	0	-	0	gene_id "LDHU3_31.T3050"; transcript_id "LDHU3_31.T3050"; SL "334"; Alt_SL "867574(8)|868964(7)"; PolyA "ND"; Alt_PolyA "ND"; Reference "LDHU3_31.3050(CDS,product "nucleosome_assembly_protein-like_protein)"; Remarks "-"; locus_tag LdHU3_31.locus_007469
LdHU3.31	CBMSO	exon	869266	873955	0	-	0	gene_id "LDHU3_31.T3060"; transcript_id "LDHU3_31.T3060"; SL "8"; Alt_SL "ND"; PolyA "1"; Alt_PolyA "869306(1)|869314(1)|869407(1)|869494(1)"; Reference "unknown"; Remarks "-"; locus_tag LdHU3_31.locus_007470
LdHU3.31	CBMSO	exon	873956	875708	0	-	0	gene_id "LDHU3_31.T3070"; transcript_id "LDHU3_31.T3070"; SL "72"; Alt_SL "875705(7)|875714(21)|875755(1)"; PolyA "ND"; Alt_PolyA "ND"; Reference "LDHU3_31.3070(CDS,product "hypothetical_protein_conserved)"; Remarks "-"; locus_tag LdHU3_31.locus_007471
LdHU3.31	CBMSO	exon	876217	881936	0	-	0	gene_id "LDHU3_31.T3080"; transcript_id "LDHU3_31.T3080"; SL "156"; Alt_SL "880088(2)|881174(1)|881214(19)|881471(22)|881489(36)|881929(5)"; PolyA "2"; Alt_PolyA "ND"; Reference "LDHU3_31.3080(CDS,product "hypothetical_protein_conserved)"; Remarks "-"; locus_tag LdHU3_31.locus_007472
LdHU3.31	CBMSO	exon	881937	883551	0	-	0	gene_id "LDHU3_31.T3090"; transcript_id "LDHU3_31.T3090"; SL "5"; Alt_SL "883395(2)"; PolyA "ND"; Alt_PolyA "ND"; Reference "unknown"; Remarks "-"; locus_tag LdHU3_31.locus_007473
LdHU3.31	CBMSO	exon	883552	887589	0	-	0	gene_id "LDHU3_31.T3100"; transcript_id "LDHU3_31.T3100"; SL "24"; Alt_SL "887119(3)|887399(11)|887402(2)|887537(2)|887593(8)"; PolyA "ND"; Alt_PolyA "ND"; Reference "unknown"; Remarks "-"; locus_tag LdHU3_31.locus_007474
LdHU3.31	CBMSO	exon	887901	891080	0	-	0	gene_id "LDHU3_31.T3110"; transcript_id "LDHU3_31.T3110"; SL "151"; Alt_SL "889344(2)|889638(2)|889716(8)|889728(2)|890928(1)|891053(6)"; PolyA "8"; Alt_PolyA "ND"; Reference "LDHU3_31.3110(CDS,product "Sphingosine_N-acyltransferase_putative)"; Remarks "-"; locus_tag LdHU3_31.locus_007475
LdHU3.31	CBMSO	exon	891392	894387	0	-	0	gene_id "LDHU3_31.T3120"; transcript_id "LDHU3_31.T3120"; SL "75"; Alt_SL "894266(1)|894320(6)|894380(1)"; PolyA "3"; Alt_PolyA "ND"; Reference "unknown"; Remarks "-"; locus_tag LdHU3_31.locus_007476
LdHU3.31	CBMSO	exon	894499	897674	0	-	0	gene_id "LDHU3_31.T3130"; transcript_id "LDHU3_31.T3130"; SL "31"; Alt_SL "897569(3)|897606(20)"; PolyA "2"; Alt_PolyA "894584(1)"; Reference "unknown"; Remarks "-"; locus_tag LdHU3_31.locus_007477
LdHU3.31	CBMSO	exon	898066	899603	0	-	0	gene_id "LDHU3_31.T3140"; transcript_id "LDHU3_31.T3140"; SL "46"; Alt_SL "899394(4)|899547(1)"; PolyA "2"; Alt_PolyA "898003(1)|898076(2)"; Reference "unknown"; Remarks "-"; locus_tag LdHU3_31.locus_007478
LdHU3.31	CBMSO	exon	899604	900483	0	-	0	gene_id "LDHU3_31.T3150"; transcript_id "LDHU3_31.T3150"; SL "36"; Alt_SL "900463(2)|900477(10)"; PolyA "ND"; Alt_PolyA "ND"; Reference "unknown"; Remarks "-"; locus_tag LdHU3_31.locus_007479
LdHU3.31	CBMSO	exon	900972	904377	0	-	0	gene_id "LDHU3_31.T3160"; transcript_id "LDHU3_31.T3160"; SL "321"; Alt_SL "903934(3)|904336(11)|904428(1)"; PolyA "4"; Alt_PolyA "900901(2)|901041(1)"; Reference "LDHU3_31.3160(CDS,product "amino_acid_permease)"; Remarks "-"; locus_tag LdHU3_31.locus_007480
LdHU3.31	CBMSO	exon	904670	906448	0	-	0	gene_id "LDHU3_31.T3170"; transcript_id "LDHU3_31.T3170"; SL "2"; Alt_SL "ND"; PolyA "1"; Alt_PolyA "904674(1)|904678(1)|904685(1)"; Reference "unknown"; Remarks "-"; locus_tag LdHU3_31.locus_007481
LdHU3.31	CBMSO	exon	906449	907628	0	-	0	gene_id "LDHU3_31.T3180"; transcript_id "LDHU3_31.T3180"; SL "15"; Alt_SL "907399(1)|907553(9)|907603(7)|908071(7)"; PolyA "ND"; Alt_PolyA "ND"; Reference "LDHU3_31.3180(CDS,product "acetylornithine_deacetylase-like_protein)"; Remarks "-"; locus_tag LdHU3_31.locus_007482
LdHU3.31	CBMSO	exon	908001	911565	0	-	0	gene_id "LDHU3_31.T3190"; transcript_id "LDHU3_31.T3190"; SL "94"; Alt_SL "911452(4)|911498(12)|911558(1)|911564(1)"; PolyA "3"; Alt_PolyA "908010(1)|908303(1)"; Reference "LDHU3_31.3190(CDS,product "hypothetical_protein)"; Remarks "-"; locus_tag LdHU3_31.locus_007483
LdHU3.31	CBMSO	exon	911677	914854	0	-	0	gene_id "LDHU3_31.T3200"; transcript_id "LDHU3_31.T3200"; SL "152"; Alt_SL "914335(2)|914745(2)|914782(26)"; PolyA "1"; Alt_PolyA "911682(1)"; Reference "unknown"; Remarks "-"; locus_tag LdHU3_31.locus_007484
LdHU3.31	CBMSO	exon	915256	916783	0	-	0	gene_id "LDHU3_31.T3210"; transcript_id "LDHU3_31.T3210"; SL "33"; Alt_SL "916574(6)"; PolyA "4"; Alt_PolyA "ND"; Reference "unknown"; Remarks "-"; locus_tag LdHU3_31.locus_007485
LdHU3.31	CBMSO	exon	916784	917661	0	-	0	gene_id "LDHU3_31.T3220"; transcript_id "LDHU3_31.T3220"; SL "35"; Alt_SL "917609(1)|917641(1)|917655(13)"; PolyA "ND"; Alt_PolyA "ND"; Reference "unknown"; Remarks "-"; locus_tag LdHU3_31.locus_007486
LdHU3.31	CBMSO	exon	918129	921645	0	-	0	gene_id "LDHU3_31.T3230"; transcript_id "LDHU3_31.T3230"; SL "175"; Alt_SL "921536(5)|921573(26)"; PolyA "2"; Alt_PolyA "918079(1)"; Reference "LDHU3_31.3230(CDS,product "amino_acid_permease)"; Remarks "-"; locus_tag LdHU3_31.locus_007487
LdHU3.31	CBMSO	exon	921646	923574	0	-	0	gene_id "LDHU3_31.T3240"; transcript_id "LDHU3_31.T3240"; SL "36"; Alt_SL "923362(1)|923365(8)|923518(2)|923557(2)"; PolyA "ND"; Alt_PolyA "ND"; Reference "unknown"; Remarks "-"; locus_tag LdHU3_31.locus_007488
LdHU3.31	CBMSO	exon	923575	924575	0	-	0	gene_id "LDHU3_31.T3250"; transcript_id "LDHU3_31.T3250"; SL "33"; Alt_SL "924438(3)|924452(8)|924458(23)|924539(1)|924550(4)"; PolyA "ND"; Alt_PolyA "ND"; Reference "unknown"; Remarks "-"; locus_tag LdHU3_31.locus_007489
LdHU3.31	CBMSO	exon	924780	930367	0	-	0	gene_id "LDHU3_31.T3260"; transcript_id "LDHU3_31.T3260"; SL "62"; Alt_SL "928846(6)|929149(1)|929198(7)|929209(5)|930230(1)|930344(1)"; PolyA "1"; Alt_PolyA "924846(1)|924855(1)"; Reference "LDHU3_31.3260(CDS,product "protein_kinase_putative)"; Remarks "-"; locus_tag LdHU3_31.locus_007490
LdHU3.31	CBMSO	exon	930666	932826	0	-	0	gene_id "LDHU3_31.T3270"; transcript_id "LDHU3_31.T3270"; SL "55"; Alt_SL "932558(3)|932723(1)|932789(1)|932820(1)|933011(2)|933282(2)"; PolyA "2"; Alt_PolyA "930668(1)|930803(1)"; Reference "unknown"; Remarks "-"; locus_tag LdHU3_31.locus_007491
LdHU3.31	CBMSO	exon	933290	939712	0	-	0	gene_id "LDHU3_31.T3280"; transcript_id "LDHU3_31.T3280"; SL "85"; Alt_SL "939149(4)|939644(17)|939743(3)"; PolyA "1"; Alt_PolyA "933295(1)|933518(1)"; Reference "LDHU3_31.3280(CDS,product "protein_kinase_putative)"; Remarks "-"; locus_tag LdHU3_31.locus_007492
LdHU3.31	CBMSO	exon	939713	944031	0	-	0	gene_id "LDHU3_31.T3290"; transcript_id "LDHU3_31.T3290"; SL "213"; Alt_SL "941156(2)|941177(1)|943968(3)|944016(11)|944024(48)|944048(1)"; PolyA "ND"; Alt_PolyA "ND"; Reference "LDHU3_31.3290(CDS,product "hypothetical_protein_conserved)"; Remarks "-"; locus_tag LdHU3_31.locus_007493
LdHU3.31	CBMSO	exon	944329	945336	0	-	0	gene_id "LDHU3_31.T3300"; transcript_id "LDHU3_31.T3300"; SL "33"; Alt_SL "945166(1)|945371(6)"; PolyA "3"; Alt_PolyA "944194(1)|944450(1)"; Reference "LDHU3_31.3300(CDS,product "hypothetical_protein_conserved)"; Remarks "-"; locus_tag LdHU3_31.locus_007494
LdHU3.31	CBMSO	exon	945337	946506	0	-	0	gene_id "LDHU3_31.T3310"; transcript_id "LDHU3_31.T3310"; SL "75"; Alt_SL "946484(1)|946490(1)|946503(3)"; PolyA "ND"; Alt_PolyA "ND"; Reference "unknown"; Remarks "-"; locus_tag LdHU3_31.locus_007495
LdHU3.31	CBMSO	exon	946507	947590	0	-	0	gene_id "LDHU3_31.T3320"; transcript_id "LDHU3_31.T3320"; SL "89"; Alt_SL "947330(7)|947561(1)|947564(2)|947574(2)|947577(1)"; PolyA "ND"; Alt_PolyA "ND"; Reference "unknown"; Remarks "-"; locus_tag LdHU3_31.locus_007496
LdHU3.31	CBMSO	exon	947818	950182	0	-	0	gene_id "LDHU3_31.T3330"; transcript_id "LDHU3_31.T3330"; SL "190"; Alt_SL "950128(4)|950152(138)|950159(16)|950520(2)|950663(2)"; PolyA "12"; Alt_PolyA "947813(3)|947822(1)"; Reference "unknown"; Remarks "-"; locus_tag LdHU3_31.locus_007497
LdHU3.31	CBMSO	exon	950483	953477	0	-	0	gene_id "LDHU3_31.T3340"; transcript_id "LDHU3_31.T3340"; SL "2"; Alt_SL "953465(1)"; PolyA "4"; Alt_PolyA "ND"; Reference "LDHU3_31.3340(CDS,product "hypothetical_protein)"; Remarks "-"; locus_tag LdHU3_31.locus_007498
LdHU3.31	CBMSO	exon	953972	956015	0	-	0	gene_id "LDHU3_31.T3350"; transcript_id "LDHU3_31.T3350"; SL "118"; Alt_SL "955899(2)|955925(6)|956001(8)|956445(8)"; PolyA "4"; Alt_PolyA "953966(1)|953973(1)"; Reference "LDHU3_31.3350(CDS,product "hypothetical_protein)"; Remarks "-"; locus_tag LdHU3_31.locus_007499
LdHU3.31	CBMSO	exon	956352	957806	0	-	0	gene_id "LDHU3_31.T3360"; transcript_id "LDHU3_31.T3360"; SL "122"; Alt_SL "957423(8)|957582(11)|957621(26)|957687(2)|957758(1)|957759(1)|957810(1)"; PolyA "1"; Alt_PolyA "956411(1)"; Reference "unknown"; Remarks "-"; locus_tag LdHU3_31.locus_007500
LdHU3.31	CBMSO	exon	957811	961009	0	-	0	gene_id "LDHU3_31.T3370"; transcript_id "LDHU3_31.T3370"; SL "121"; Alt_SL "961025(1)|961047(1)"; PolyA "1"; Alt_PolyA "958150(1)"; Reference "LDHU3_31.3370(CDS,product "hypothetical_protein_conserved)"; Remarks "-"; locus_tag LdHU3_31.locus_007501
LdHU3.31	CBMSO	exon	961010	963037	0	-	0	gene_id "LDHU3_31.T3380"; transcript_id "LDHU3_31.T3380"; SL "78"; Alt_SL "962998(1)|963033(27)|963161(2)"; PolyA "ND"; Alt_PolyA "ND"; Reference "unknown"; Remarks "-"; locus_tag LdHU3_31.locus_007502
LdHU3.31	CBMSO	exon	963038	964666	0	-	0	gene_id "LDHU3_31.T3390"; transcript_id "LDHU3_31.T3390"; SL "2"; Alt_SL "ND"; PolyA "ND"; Alt_PolyA "ND"; Reference "unknown"; Remarks "-"; locus_tag LdHU3_31.locus_007503
LdHU3.31	CBMSO	exon	964667	965581	0	-	0	gene_id "LDHU3_31.T3400"; transcript_id "LDHU3_31.T3400"; SL "198"; Alt_SL "965538(8)|965556(5)|965567(41)|965570(1)|965579(7)"; PolyA "ND"; Alt_PolyA "ND"; Reference "LDHU3_31.3400(CDS,product "hypothetical_protein)"; Remarks "-"; locus_tag LdHU3_31.locus_007504
LdHU3.31	CBMSO	exon	965582	967546	0	-	0	gene_id "LDHU3_31.T3410"; transcript_id "LDHU3_31.T3410"; SL "84"; Alt_SL "967543(23)|967634(2)"; PolyA "ND"; Alt_PolyA "ND"; Reference "unknown"; Remarks "-"; locus_tag LdHU3_31.locus_007505
LdHU3.31	CBMSO	exon	967872	968710	0	-	0	gene_id "LDHU3_31.T3420"; transcript_id "LDHU3_31.T3420"; SL "157"; Alt_SL "968612(5)|968681(9)|968698(15)|968758(27)|968768(29)"; PolyA "2"; Alt_PolyA "967772(1)"; Reference "unknown"; Remarks "-"; locus_tag LdHU3_31.locus_007506
LdHU3.31	CBMSO	exon	968711	971251	0	-	0	gene_id "LDHU3_31.T3430"; transcript_id "LDHU3_31.T3430"; SL "4"; Alt_SL "971236(1)"; PolyA "ND"; Alt_PolyA "ND"; Reference "unknown"; Remarks "-"; locus_tag LdHU3_31.locus_007507
LdHU3.31	CBMSO	exon	971252	975389	0	-	0	gene_id "LDHU3_31.T3440"; transcript_id "LDHU3_31.T3440"; SL "9"; Alt_SL "ND"; PolyA "ND"; Alt_PolyA "ND"; Reference "LDHU3_31.3440(CDS,product "mannosyltransferase-like_protein)"; Remarks "-"; locus_tag LdHU3_31.locus_007508
LdHU3.31	CBMSO	exon	975390	975918	0	-	0	gene_id "LDHU3_31.T3450"; transcript_id "LDHU3_31.T3450"; SL "2"; Alt_SL "ND"; PolyA "ND"; Alt_PolyA "ND"; Reference "unknown"; Remarks "-"; locus_tag LdHU3_31.locus_007509
LdHU3.31	CBMSO	exon	975919	979862	0	-	0	gene_id "LDHU3_31.T3460"; transcript_id "LDHU3_31.T3460"; SL "16"; Alt_SL "979787(1)"; PolyA "ND"; Alt_PolyA "ND"; Reference "LDHU3_31.3460(CDS,product "mannosyltransferase-like_protein)"; Remarks "-"; locus_tag LdHU3_31.locus_007510
LdHU3.31	CBMSO	exon	979863	981263	0	-	0	gene_id "LDHU3_31.T3470"; transcript_id "LDHU3_31.T3470"; SL "33"; Alt_SL "981187(1)|981223(1)|981266(14)|981364(7)|981372(8)"; PolyA "ND"; Alt_PolyA "ND"; Reference "unknown"; Remarks "-"; locus_tag LdHU3_31.locus_007511
LdHU3.31	CBMSO	exon	981264	981814	0	-	0	gene_id "LDHU3_31.T3480"; transcript_id "LDHU3_31.T3480"; SL "12"; Alt_SL "ND"; PolyA "ND"; Alt_PolyA "ND"; Reference "unknown"; Remarks "-"; locus_tag LdHU3_31.locus_007512
LdHU3.31	CBMSO	exon	981731	985800	0	-	0	gene_id "LDHU3_31.T3490"; transcript_id "LDHU3_31.T3490"; SL "201"; Alt_SL "985715(1)|985755(1)|985784(3)|985808(14)"; PolyA "1"; Alt_PolyA "981701(1)|981709(1)|981742(1)|982156(1)|982219(1)"; Reference "LDHU3_31.3490(CDS,product "peptidase_m20/m25/m40_family-like_protein)"; Remarks "-"; locus_tag LdHU3_31.locus_007513
LdHU3.31	CBMSO	exon	985801	986770	0	-	0	gene_id "LDHU3_31.T3500"; transcript_id "LDHU3_31.T3500"; SL "7816"; Alt_SL "986685(1)|986697(2)|986752(2)|986757(21)|986761(473)|986767(1)|986784(1)|986786(2)|986787(1)|986798(1)|986803(1)|986835(2)"; PolyA "ND"; Alt_PolyA "ND"; Reference "LDHU3_31.3500(CDS,product "ubiquitin-fusion_protein)"; Remarks "-"; locus_tag LdHU3_31.locus_007514
LdHU3.31	CBMSO	exon	987250	993207	0	-	0	gene_id "LDHU3_31.T3510"; transcript_id "LDHU3_31.T3510"; SL "39"; Alt_SL "993196(1)|993232(1)"; PolyA "1"; Alt_PolyA "987257(1)"; Reference "LDHU3_31.3510(CDS,product "hypothetical_protein_conserved)"; Remarks "-"; locus_tag LdHU3_31.locus_007515
LdHU3.31	CBMSO	exon	993208	995306	0	-	0	gene_id "LDHU3_31.T3520"; transcript_id "LDHU3_31.T3520"; SL "50"; Alt_SL "995285(1)|995291(5)|995298(2)"; PolyA "ND"; Alt_PolyA "ND"; Reference "unknown"; Remarks "-"; locus_tag LdHU3_31.locus_007516
LdHU3.31	CBMSO	exon	995490	1001709	0	-	0	gene_id "LDHU3_31.T3530"; transcript_id "LDHU3_31.T3530"; SL "37"; Alt_SL "ND"; PolyA "1"; Alt_PolyA "995690(1)"; Reference "LDHU3_31.3530(CDS,product "RING-variant_domain_containing_protein_putative)"; Remarks "-"; locus_tag LdHU3_31.locus_007517
LdHU3.31	CBMSO	exon	1002115	1004683	0	-	0	gene_id "LDHU3_31.T3540"; transcript_id "LDHU3_31.T3540"; SL "99"; Alt_SL "1004633(2)|1004636(1)"; PolyA "1"; Alt_PolyA "ND"; Reference "LDHU3_31.3540(CDS,product "dihydrouridine_synthase_(Dus)_putative)"; Remarks "-"; locus_tag LdHU3_31.locus_007518
LdHU3.31	CBMSO	exon	1005359	1009978	0	-	0	gene_id "LDHU3_31.T3550"; transcript_id "LDHU3_31.T3550"; SL "453"; Alt_SL "1007074(1)|1007120(15)|1009450(9)|1009859(2)|1009872(6)"; PolyA "7"; Alt_PolyA "1004916(1)|1004957(2)|1005053(1)"; Reference "LDHU3_31.3550(CDS,product "transcription_like_protein_nupm1_putative)"; Remarks "-"; locus_tag LdHU3_31.locus_007519
LdHU3.31	CBMSO	exon	1010306	1013997	0	-	0	gene_id "LDHU3_31.T3560"; transcript_id "LDHU3_31.T3560"; SL "48"; Alt_SL "1013976(2)|1014059(6)"; PolyA "1"; Alt_PolyA "ND"; Reference "LDHU3_31.3560(CDS,product "hypothetical_protein_conserved)"; Remarks "-"; locus_tag LdHU3_31.locus_007520
LdHU3.31	CBMSO	exon	1013998	1014733	0	-	0	gene_id "LDHU3_31.T3570"; transcript_id "LDHU3_31.T3570"; SL "139"; Alt_SL "1014676(2)"; PolyA "ND"; Alt_PolyA "ND"; Reference "unknown"; Remarks "-"; locus_tag LdHU3_31.locus_007521
LdHU3.31	CBMSO	exon	1014970	1015940	0	-	0	gene_id "LDHU3_31.T3580"; transcript_id "LDHU3_31.T3580"; SL "190"; Alt_SL "1015728(2)|1015869(1)|1015911(7)|1015938(1)|1016029(5)|1016033(23)|1016065(30)|1016079(7)"; PolyA "1"; Alt_PolyA "1014975(1)"; Reference "LDHU3_31.3580(CDS,product "tryparedoxin_3_putative)"; Remarks "-"; locus_tag LdHU3_31.locus_007522
LdHU3.31	CBMSO	exon	1015941	1016783	0	-	0	gene_id "LDHU3_31.T3590"; transcript_id "LDHU3_31.T3590"; SL "9"; Alt_SL "1016831(5)"; PolyA "ND"; Alt_PolyA "ND"; Reference "unknown"; Remarks "-"; locus_tag LdHU3_31.locus_007523
LdHU3.31	CBMSO	exon	1016784	1017602	0	-	0	gene_id "LDHU3_31.T3600"; transcript_id "LDHU3_31.T3600"; SL "3"; Alt_SL "ND"; PolyA "ND"; Alt_PolyA "ND"; Reference "unknown"; Remarks "-"; locus_tag LdHU3_31.locus_007524
LdHU3.31	CBMSO	exon	1017603	1019060	0	-	0	gene_id "LDHU3_31.T3610"; transcript_id "LDHU3_31.T3610"; SL "137"; Alt_SL "1019046(4)|1019057(20)"; PolyA "ND"; Alt_PolyA "ND"; Reference "unknown"; Remarks "-"; locus_tag LdHU3_31.locus_007525
LdHU3.31	CBMSO	exon	1019290	1020342	0	-	0	gene_id "LDHU3_31.T3620"; transcript_id "LDHU3_31.T3620"; SL "325"; Alt_SL "1020264(1)|1020284(86)"; PolyA "6"; Alt_PolyA "1019435(3)"; Reference "unknown"; Remarks "-"; locus_tag LdHU3_31.locus_007526
LdHU3.31	CBMSO	exon	1020343	1021534	0	-	0	gene_id "LDHU3_31.T3630"; transcript_id "LDHU3_31.T3630"; SL "124"; Alt_SL "1021451(6)|1021510(2)"; PolyA "ND"; Alt_PolyA "ND"; Reference "unknown"; Remarks "-"; locus_tag LdHU3_31.locus_007527
LdHU3.31	CBMSO	exon	1021535	1022349	0	-	0	gene_id "LDHU3_31.T3640"; transcript_id "LDHU3_31.T3640"; SL "21"; Alt_SL "1022342(2)|1022360(1)"; PolyA "ND"; Alt_PolyA "ND"; Reference "LDHU3_31.3640(CDS,product "hypothetical_protein_conserved)"; Remarks "-"; locus_tag LdHU3_31.locus_007528
LdHU3.31	CBMSO	exon	1022350	1023161	0	-	0	gene_id "LDHU3_31.T3650"; transcript_id "LDHU3_31.T3650"; SL "43"; Alt_SL "1023119(1)"; PolyA "ND"; Alt_PolyA "ND"; Reference "unknown"; Remarks "-"; locus_tag LdHU3_31.locus_007529
LdHU3.31	CBMSO	exon	1023407	1028650	0	-	0	gene_id "LDHU3_31.T3660"; transcript_id "LDHU3_31.T3660"; SL "3"; Alt_SL "ND"; PolyA "1"; Alt_PolyA "1023582(1)"; Reference "unknown"; Remarks "-"; locus_tag LdHU3_31.locus_007530
LdHU3.31	CBMSO	exon	1028651	1030735	0	-	0	gene_id "LDHU3_31.T3670"; transcript_id "LDHU3_31.T3670"; SL "36"; Alt_SL "1030301(10)|1030432(4)|1030713(5)|1030791(1)|1031088(4)"; PolyA "ND"; Alt_PolyA "ND"; Reference "unknown"; Remarks "-"; locus_tag LdHU3_31.locus_007531
LdHU3.31	CBMSO	exon	1030736	1033138	0	-	0	gene_id "LDHU3_31.T3680"; transcript_id "LDHU3_31.T3680"; SL "15"; Alt_SL "1033143(12)"; PolyA "ND"; Alt_PolyA "ND"; Reference "LDHU3_31.3680(CDS,product "hypothetical_protein)"; Remarks "-"; locus_tag LdHU3_31.locus_007532
LdHU3.31	CBMSO	exon	1033139	1034094	0	-	0	gene_id "LDHU3_31.T3690"; transcript_id "LDHU3_31.T3690"; SL "69"; Alt_SL "1034073(2)|1034087(26)|1034260(8)"; PolyA "ND"; Alt_PolyA "ND"; Reference "LDHU3_31.3690(CDS,product "hypothetical_protein)"; Remarks "-"; locus_tag LdHU3_31.locus_007533
LdHU3.31	CBMSO	exon	1034322	1038807	0	-	0	gene_id "LDHU3_31.T3700"; transcript_id "LDHU3_31.T3700"; SL "137"; Alt_SL "1034812(5)|1038788(1)|1038803(4)|1038844(1)"; PolyA "ND"; Alt_PolyA "ND"; Reference "LDHU3_31.3700(CDS,product "GP63-like_protein_leishmanolysin-like_protein)"; Remarks "-"; locus_tag LdHU3_31.locus_007534
LdHU3.31	CBMSO	exon	1039289	1043468	0	-	0	gene_id "LDHU3_31.T3710"; transcript_id "LDHU3_31.T3710"; SL "56"; Alt_SL "1043459(1)"; PolyA "1"; Alt_PolyA "ND"; Reference "LDHU3_31.3710(CDS,product "hypothetical_protein_conserved)"; Remarks "-"; locus_tag LdHU3_31.locus_007535
LdHU3.31	CBMSO	exon	1043813	1047020	0	-	0	gene_id "LDHU3_31.T3720"; transcript_id "LDHU3_31.T3720"; SL "211"; Alt_SL "1046935(1)|1046950(1)|1046975(1)|1047004(3)|1047028(6)"; PolyA "2"; Alt_PolyA "ND"; Reference "LDHU3_31.3720(CDS,product "peptidase_m20/m25/m40_family-like_protein)"; Remarks "-"; locus_tag LdHU3_31.locus_007536
LdHU3.31	CBMSO	exon	1047021	1047990	0	-	0	gene_id "LDHU3_31.T3730"; transcript_id "LDHU3_31.T3730"; SL "7254"; Alt_SL "1047917(1)|1047977(26)|1047981(414)|1047987(1)|1047999(2)|1048007(1)|1048018(2)|1048041(7)|1048480(6)"; PolyA "ND"; Alt_PolyA "ND"; Reference "LDHU3_31.3730(CDS,product "ubiquitin-fusion_protein)"; Remarks "-"; locus_tag LdHU3_31.locus_007537
LdHU3.31	CBMSO	exon	1047991	1049675	0	-	0	gene_id "LDHU3_31.T3740"; transcript_id "LDHU3_31.T3740"; SL "32"; Alt_SL "1049532(1)|1049693(12)"; PolyA "ND"; Alt_PolyA "ND"; Reference "unknown"; Remarks "-"; locus_tag LdHU3_31.locus_007538
LdHU3.31	CBMSO	exon	1049676	1052458	0	-	0	gene_id "LDHU3_31.T3750"; transcript_id "LDHU3_31.T3750"; SL "37"; Alt_SL "1052461(1)|1052463(4)"; PolyA "ND"; Alt_PolyA "ND"; Reference "LDHU3_31.3750(CDS,product "hypothetical_protein_conserved)"; Remarks "-"; locus_tag LdHU3_31.locus_007539
LdHU3.31	CBMSO	exon	1052459	1053257	0	-	0	gene_id "LDHU3_31.T3760"; transcript_id "LDHU3_31.T3760"; SL "117"; Alt_SL "1053103(1)|1053219(2)|1053238(79)"; PolyA "ND"; Alt_PolyA "ND"; Reference "unknown"; Remarks "-"; locus_tag LdHU3_31.locus_007540
LdHU3.31	CBMSO	exon	1053579	1055767	0	-	0	gene_id "LDHU3_31.T3770"; transcript_id "LDHU3_31.T3770"; SL "127"; Alt_SL "1054685(2)|1055693(1)|1055723(4)|1055764(80)"; PolyA "ND"; Alt_PolyA "ND"; Reference "LDHU3_31.3770(CDS,product "CRAL/TRIO_domain_containing_protein_putative)"; Remarks "-"; locus_tag LdHU3_31.locus_007541
LdHU3.31	CBMSO	exon	1055768	1057420	0	-	0	gene_id "LDHU3_31.T3780"; transcript_id "LDHU3_31.T3780"; SL "3"; Alt_SL "1057493(1)"; PolyA "ND"; Alt_PolyA "ND"; Reference "unknown"; Remarks "-"; locus_tag LdHU3_31.locus_007542
LdHU3.31	CBMSO	exon	1057421	1061275	0	-	0	gene_id "LDHU3_31.T3790"; transcript_id "LDHU3_31.T3790"; SL "79"; Alt_SL "1061107(6)|1061179(27)|1061265(21)"; PolyA "ND"; Alt_PolyA "ND"; Reference "LDHU3_31.3790(CDS,product "CRAL/TRIO_domain_containing_protein_putative)"; Remarks "-"; locus_tag LdHU3_31.locus_007543
LdHU3.31	CBMSO	exon	1061502	1063962	0	-	0	gene_id "LDHU3_31.T3800"; transcript_id "LDHU3_31.T3800"; SL "74"; Alt_SL "1063912(1)|1063951(5)|1063991(1)"; PolyA "1"; Alt_PolyA "ND"; Reference "LDHU3_31.3800(CDS,product "CRAL/TRIO_domain_containing_protein_putative)"; Remarks "-"; locus_tag LdHU3_31.locus_007544
LdHU3.31	CBMSO	exon	1063963	1065225	0	-	0	gene_id "LDHU3_31.T3810"; transcript_id "LDHU3_31.T3810"; SL "48"; Alt_SL "1065114(1)|1065169(9)|1065293(5)"; PolyA "ND"; Alt_PolyA "ND"; Reference "unknown"; Remarks "-"; locus_tag LdHU3_31.locus_007545
LdHU3.31	CBMSO	exon	1065463	1068831	0	-	0	gene_id "LDHU3_31.T3820"; transcript_id "LDHU3_31.T3820"; SL "179"; Alt_SL "1068663(1)|1068707(1)|1068720(4)|1068772(4)|1068817(8)"; PolyA "1"; Alt_PolyA "1065470(1)|1065552(1)"; Reference "LDHU3_31.3820(CDS,product "hypothetical_protein_conserved)"; Remarks "-"; locus_tag LdHU3_31.locus_007546
LdHU3.31	CBMSO	exon	1069157	1072534	0	-	0	gene_id "LDHU3_31.T3830"; transcript_id "LDHU3_31.T3830"; SL "101"; Alt_SL "1070638(1)|1070770(2)|1072191(2)|1072328(1)|1072453(1)|1072507(2)|1072529(14)|1072784(3)"; PolyA "1"; Alt_PolyA "1069162(1)|1069170(1)"; Reference "LDHU3_31.3830(CDS,product "hypothetical_protein_conserved)"; Remarks "-"; locus_tag LdHU3_31.locus_007547
LdHU3.31	CBMSO	exon	1072724	1078088	0	-	0	gene_id "LDHU3_31.T3840"; transcript_id "LDHU3_31.T3840"; SL "12"; Alt_SL "1078024(3)|1078056(10)"; PolyA "1"; Alt_PolyA "1072733(1)"; Reference "LDHU3_31.3840(CDS,product "hypothetical_protein_conserved)"; Remarks "-"; locus_tag LdHU3_31.locus_007548
LdHU3.31	CBMSO	exon	1078364	1079132	0	-	0	gene_id "LDHU3_31.T3850"; transcript_id "LDHU3_31.T3850"; SL "34"; Alt_SL "1079084(6)|1079089(2)|1079153(1)"; PolyA "ND"; Alt_PolyA "ND"; Reference "unknown"; Remarks "-"; locus_tag LdHU3_31.locus_007549
LdHU3.31	CBMSO	exon	1079133	1079668	0	-	0	gene_id "LDHU3_31.T3860"; transcript_id "LDHU3_31.T3860"; SL "11"; Alt_SL "1079655(3)|1079746(2)|1080058(2)"; PolyA "ND"; Alt_PolyA "ND"; Reference "unknown"; Remarks "-"; locus_tag LdHU3_31.locus_007550
LdHU3.31	CBMSO	exon	1079669	1085611	0	-	0	gene_id "LDHU3_31.T3870"; transcript_id "LDHU3_31.T3870"; SL "59"; Alt_SL "1085369(9)|1085487(1)"; PolyA "ND"; Alt_PolyA "ND"; Reference "LDHU3_31.3870(CDS,product "hypothetical_protein_conserved)"; Remarks "-"; locus_tag LdHU3_31.locus_007551
LdHU3.31	CBMSO	exon	1086001	1089501	0	-	0	gene_id "LDHU3_31.T3880"; transcript_id "LDHU3_31.T3880"; SL "49"; Alt_SL "ND"; PolyA "1"; Alt_PolyA "ND"; Reference "LDHU3_31.3880(CDS,product "hypothetical_protein_conserved)"; Remarks "-"; locus_tag LdHU3_31.locus_007552
LdHU3.31	CBMSO	exon	1089775	1094990	0	-	0	gene_id "LDHU3_31.T3890"; transcript_id "LDHU3_31.T3890"; SL "22"; Alt_SL "1094899(4)"; PolyA "ND"; Alt_PolyA "ND"; Reference "LDHU3_31.3890(CDS,product "hypothetical_protein_conserved)"; Remarks "-"; locus_tag LdHU3_31.locus_007553
LdHU3.31	CBMSO	exon	1095316	1098510	0	-	0	gene_id "LDHU3_31.T3900"; transcript_id "LDHU3_31.T3900"; SL "78"; Alt_SL "1098476(1)|1098499(14)"; PolyA "1"; Alt_PolyA "1095342(1)"; Reference "LDHU3_31.3900(CDS,product "Fungal_tRNA_ligase_phosphodiesterase_domain_containing_protein_putative)"; Remarks "-"; locus_tag LdHU3_31.locus_007554
LdHU3.31	CBMSO	exon	1098511	1105688	0	-	0	gene_id "LDHU3_31.T3910"; transcript_id "LDHU3_31.T3910"; SL "66"; Alt_SL "1105689(1)"; PolyA "ND"; Alt_PolyA "ND"; Reference "LDHU3_31.3910(CDS,product "hypothetical_protein_conserved)"; Remarks "-"; locus_tag LdHU3_31.locus_007555
LdHU3.31	CBMSO	exon	1105977	1107438	0	-	0	gene_id "LDHU3_31.T3920"; transcript_id "LDHU3_31.T3920"; SL "2426"; Alt_SL "1107332(1)|1107436(1)|1107454(11)|1107468(1)|1107471(2)|1107488(1)|1107499(1)"; PolyA "12"; Alt_PolyA "1105964(2)|1105968(2)|1105971(7)|1106010(3)|1106024(2)|1106029(7)|1106039(4)|1106296(10)|1106298(3)"; Reference "LDHU3_31.3920(CDS,product "prostaglandin_f2-alpha_synthase/D-arabinose_dehydrogenase)"; Remarks "-"; locus_tag LdHU3_31.locus_007556
LdHU3.31	CBMSO	exon	1107802	1116516	0	-	0	gene_id "LDHU3_31.T3930"; transcript_id "LDHU3_31.T3930"; SL "4"; Alt_SL "ND"; PolyA "ND"; Alt_PolyA "ND"; Reference "LDHU3_31.3930(CDS,product "hypothetical_protein_conserved)"; Remarks "-"; locus_tag LdHU3_31.locus_007557
LdHU3.31	CBMSO	exon	1116752	1117160	0	-	0	gene_id "LDHU3_31.T3940"; transcript_id "LDHU3_31.T3940"; SL "2"; Alt_SL "ND"; PolyA "ND"; Alt_PolyA "ND"; Reference "unknown"; Remarks "-"; locus_tag LdHU3_31.locus_007558
LdHU3.31	CBMSO	exon	1117161	1122086	0	-	0	gene_id "LDHU3_31.T3950"; transcript_id "LDHU3_31.T3950"; SL "27"; Alt_SL "1121882(2)|1121969(3)|1122144(24)"; PolyA "ND"; Alt_PolyA "ND"; Reference "LDHU3_31.3950(CDS,product "ARM-like_helical_domain-containing_protein)"; Remarks "-"; locus_tag LdHU3_31.locus_007559
LdHU3.31	CBMSO	exon	1122259	1129473	0	-	0	gene_id "LDHU3_31.T3960"; transcript_id "LDHU3_31.T3960"; SL "22"; Alt_SL "1126882(3)|1129330(1)|1129441(2)|1129457(6)"; PolyA "ND"; Alt_PolyA "ND"; Reference "LDHU3_31.3960(CDS,product "hypothetical_protein_conserved)"; Remarks "-"; locus_tag LdHU3_31.locus_007560
LdHU3.31	CBMSO	exon	1129474	1132305	0	-	0	gene_id "LDHU3_31.T3970"; transcript_id "LDHU3_31.T3970"; SL "20"; Alt_SL "1132248(2)"; PolyA "ND"; Alt_PolyA "ND"; Reference "unknown"; Remarks "-"; locus_tag LdHU3_31.locus_007561
LdHU3.31	CBMSO	exon	1132306	1137601	0	-	0	gene_id "LDHU3_31.T3980"; transcript_id "LDHU3_31.T3980"; SL "34"; Alt_SL "1137566(15)"; PolyA "ND"; Alt_PolyA "ND"; Reference "LDHU3_31.3980(CDS,product "hypothetical_protein_conserved)"; Remarks "-"; locus_tag LdHU3_31.locus_007562
LdHU3.31	CBMSO	exon	1137602	1139990	0	-	0	gene_id "LDHU3_31.T3990"; transcript_id "LDHU3_31.T3990"; SL "50"; Alt_SL "1139690(5)|1139983(7)"; PolyA "ND"; Alt_PolyA "ND"; Reference "unknown"; Remarks "-"; locus_tag LdHU3_31.locus_007563
LdHU3.31	CBMSO	exon	1140272	1146606	0	-	0	gene_id "LDHU3_31.T4000"; transcript_id "LDHU3_31.T4000"; SL "42"; Alt_SL "1146193(8)"; PolyA "1"; Alt_PolyA "1140276(1)"; Reference "unknown"; Remarks "-"; locus_tag LdHU3_31.locus_007564
LdHU3.31	CBMSO	exon	1146618	1148503	0	-	0	gene_id "LDHU3_31.T4010"; transcript_id "LDHU3_31.T4010"; SL "17"; Alt_SL "1148446(1)"; PolyA "1"; Alt_PolyA "ND"; Reference "unknown"; Remarks "-"; locus_tag LdHU3_31.locus_007565
LdHU3.31	CBMSO	exon	1148767	1150377	0	-	0	gene_id "LDHU3_31.T4020"; transcript_id "LDHU3_31.T4020"; SL "143"; Alt_SL "1150370(2)"; PolyA "1"; Alt_PolyA "ND"; Reference "unknown"; Remarks "-"; locus_tag LdHU3_31.locus_007566
LdHU3.31	CBMSO	exon	1150378	1152227	0	-	0	gene_id "LDHU3_31.T4030"; transcript_id "LDHU3_31.T4030"; SL "6"; Alt_SL "ND"; PolyA "ND"; Alt_PolyA "ND"; Reference "unknown"; Remarks "-"; locus_tag LdHU3_31.locus_007567
LdHU3.31	CBMSO	exon	1152228	1154524	0	-	0	gene_id "LDHU3_31.T4040"; transcript_id "LDHU3_31.T4040"; SL "2"; Alt_SL "ND"; PolyA "ND"; Alt_PolyA "ND"; Reference "LDHU3_31.4040(CDS,product "hypothetical_protein_conserved)"; Remarks "-"; locus_tag LdHU3_31.locus_007568
LdHU3.31	CBMSO	exon	1154525	1155823	0	-	0	gene_id "LDHU3_31.T4050"; transcript_id "LDHU3_31.T4050"; SL "49"; Alt_SL "1155754(1)|1155807(7)|1155872(1)"; PolyA "ND"; Alt_PolyA "ND"; Reference "unknown"; Remarks "-"; locus_tag LdHU3_31.locus_007569
LdHU3.31	CBMSO	exon	1156103	1157724	0	-	0	gene_id "LDHU3_31.T4060"; transcript_id "LDHU3_31.T4060"; SL "2"; Alt_SL "ND"; PolyA "ND"; Alt_PolyA "ND"; Reference "unknown"; Remarks "-"; locus_tag LdHU3_31.locus_007570
LdHU3.31	CBMSO	exon	1157725	1161055	0	-	0	gene_id "LDHU3_31.T4070"; transcript_id "LDHU3_31.T4070"; SL "38"; Alt_SL "1161001(2)|1161047(5)|1161099(1)|1161128(1)|1161249(3)"; PolyA "ND"; Alt_PolyA "ND"; Reference "LDHU3_31.4070(CDS,product "hypothetical_protein_conserved)"; Remarks "-"; locus_tag LdHU3_31.locus_007571
LdHU3.31	CBMSO	exon	1161056	1161826	0	-	0	gene_id "LDHU3_31.T4080"; transcript_id "LDHU3_31.T4080"; SL "17"; Alt_SL "ND"; PolyA "ND"; Alt_PolyA "ND"; Reference "unknown"; Remarks "-"; locus_tag LdHU3_31.locus_007572
LdHU3.31	CBMSO	exon	1161827	1170710	0	-	0	gene_id "LDHU3_31.T4090"; transcript_id "LDHU3_31.T4090"; SL "18"; Alt_SL "1170692(4)"; PolyA "ND"; Alt_PolyA "ND"; Reference "LDHU3_31.4090(CDS,product "hypothetical_protein_conserved)"; Remarks "-"; locus_tag LdHU3_31.locus_007573
LdHU3.31	CBMSO	exon	1171009	1173100	0	-	0	gene_id "LDHU3_31.T4100"; transcript_id "LDHU3_31.T4100"; SL "3"; Alt_SL "ND"; PolyA "2"; Alt_PolyA "1171003(1)|1171114(1)|1171127(1)"; Reference "LDHU3_31.4100(CDS,product "hypothetical_protein_conserved)"; Remarks "-"; locus_tag LdHU3_31.locus_007574
LdHU3.31	CBMSO	exon	1173101	1173691	0	-	0	gene_id "LDHU3_31.T4110"; transcript_id "LDHU3_31.T4110"; SL "176"; Alt_SL "1173272(70)|1173456(10)|1173562(8)|1173676(3)"; PolyA "ND"; Alt_PolyA "ND"; Reference "unknown"; Remarks "-"; locus_tag LdHU3_31.locus_007575
LdHU3.31	CBMSO	exon	1174014	1175016	0	-	0	gene_id "LDHU3_31.T4120"; transcript_id "LDHU3_31.T4120"; SL "80"; Alt_SL "1174997(6)|1175074(3)|1175131(70)"; PolyA "2"; Alt_PolyA "1173974(1)|1174020(1)"; Reference "unknown"; Remarks "-"; locus_tag LdHU3_31.locus_007576
LdHU3.31	CBMSO	exon	1175017	1175711	0	-	0	gene_id "LDHU3_31.T4130"; transcript_id "LDHU3_31.T4130"; SL "181"; Alt_SL "1175701(2)|1175714(1)|1175826(10)"; PolyA "ND"; Alt_PolyA "ND"; Reference "unknown"; Remarks "-"; locus_tag LdHU3_31.locus_007577
LdHU3.31	CBMSO	exon	1176035	1177061	0	-	0	gene_id "LDHU3_31.T4140"; transcript_id "LDHU3_31.T4140"; SL "217"; Alt_SL "1176816(2)|1176830(1)|1177009(4)|1177023(3)|1177058(72)"; PolyA "5"; Alt_PolyA "1176057(2)|1176130(3)"; Reference "LDHU3_31.4140(CDS,product "hypothetical_protein_conserved)"; Remarks "-"; locus_tag LdHU3_31.locus_007578
LdHU3.31	CBMSO	exon	1177468	1178857	0	-	0	gene_id "LDHU3_31.T4150"; transcript_id "LDHU3_31.T4150"; SL "296"; Alt_SL "1178762(2)|1178830(11)"; PolyA "1"; Alt_PolyA "ND"; Reference "LDHU3_31.4150(CDS,product "32-trans-enoyl-CoA_isomerase_mitochondrial_precursor_putative)"; Remarks "-"; locus_tag LdHU3_31.locus_007579
LdHU3.31	CBMSO	exon	1179066	1181096	0	-	0	gene_id "LDHU3_31.T4160"; transcript_id "LDHU3_31.T4160"; SL "45"; Alt_SL "1181007(2)|1181019(14)|1181100(8)|1181102(2)|1181107(5)"; PolyA "1"; Alt_PolyA "1179107(1)"; Reference "LDHU3_31.4160(CDS,product "aminopeptidase_putative)"; Remarks "-"; locus_tag LdHU3_31.locus_007580
LdHU3.31	CBMSO	exon	1181365	1183767	0	-	0	gene_id "LDHU3_31.T4170"; transcript_id "LDHU3_31.T4170"; SL "162"; Alt_SL "1183635(3)|1183720(2)|1183730(4)|1183782(2)|1183789(1)"; PolyA "2"; Alt_PolyA "1181375(2)|1181389(1)|1181409(1)"; Reference "LDHU3_31.4170(CDS,product "hypothetical_protein_conserved)"; Remarks "-"; locus_tag LdHU3_31.locus_007581
LdHU3.31	CBMSO	exon	1183997	1185696	0	-	0	gene_id "LDHU3_31.T4180"; transcript_id "LDHU3_31.T4180"; SL "7"; Alt_SL "1185623(1)|1185687(1)"; PolyA "1"; Alt_PolyA "1184106(1)"; Reference "unknown"; Remarks "-"; locus_tag LdHU3_31.locus_007582
LdHU3.31	CBMSO	exon	1185697	1187557	0	-	0	gene_id "LDHU3_31.T4190"; transcript_id "LDHU3_31.T4190"; SL "236"; Alt_SL "1187523(1)|1187647(4)"; PolyA "ND"; Alt_PolyA "ND"; Reference "LDHU3_31.4190(CDS,product "ADP-ribosylation_factor_putative)"; Remarks "-"; locus_tag LdHU3_31.locus_007583
LdHU3.31	CBMSO	exon	1187873	1189968	0	-	0	gene_id "LDHU3_31.T4200"; transcript_id "LDHU3_31.T4200"; SL "450"; Alt_SL "1189688(1)|1189727(16)|1189913(3)|1189917(1)|1189950(14)|1189990(1)|1190017(9)"; PolyA "3"; Alt_PolyA "1187983(1)|1187994(2)|1187999(1)|1188039(1)"; Reference "unknown"; Remarks "-"; locus_tag LdHU3_31.locus_007584
LdHU3.31	CBMSO	exon	1190273	1191196	0	-	0	gene_id "LDHU3_31.T4210"; transcript_id "LDHU3_31.T4210"; SL "159"; Alt_SL "1191173(40)|1191244(4)"; PolyA "2"; Alt_PolyA "1190173(1)"; Reference "LDHU3_31.4210(CDS,product "phosphatidylethanolaminen-methyltransferase-lik_e_protein)"; Remarks "-"; locus_tag LdHU3_31.locus_007585
LdHU3.31	CBMSO	exon	1191572	1193955	0	-	0	gene_id "LDHU3_31.T4220"; transcript_id "LDHU3_31.T4220"; SL "60"; Alt_SL "1193911(2)|1193937(11)|1194013(1)"; PolyA "1"; Alt_PolyA "1191588(1)"; Reference "unknown"; Remarks "-"; locus_tag LdHU3_31.locus_007586
LdHU3.31	CBMSO	exon	1193956	1196664	0	-	0	gene_id "LDHU3_31.T4230"; transcript_id "LDHU3_31.T4230"; SL "52"; Alt_SL "1196658(3)|1196806(5)|1196846(3)"; PolyA "ND"; Alt_PolyA "ND"; Reference "LDHU3_31.4230(CDS,product "3''-nucleotidase/nuclease,_putative)"; Remarks "-"; locus_tag LdHU3_31.locus_007587
LdHU3.31	CBMSO	exon	1197178	1197997	0	-	0	gene_id "LDHU3_31.T4240"; transcript_id "LDHU3_31.T4240"; SL "161"; Alt_SL "1197843(1)|1197856(1)|1197971(12)|1197980(2)|1197983(1)|1197988(1)|1197992(3)|1197995(2)|1198015(20)|1198238(5)|1198257(24)|1198281(59)"; PolyA "33"; Alt_PolyA "1196811(1)|1196856(1)|1196870(5)|1196874(3)|1197045(5)|1197172(10)|1197180(2)|1197186(4)"; Reference "unknown"; Remarks "-"; locus_tag LdHU3_31.locus_007588
LdHU3.31	CBMSO	exon	1198257	1199660	0	-	0	gene_id "LDHU3_31.T4250"; transcript_id "LDHU3_31.T4250"; SL "2502"; Alt_SL "1199408(1)|1199535(1)|1199561(1)|1199581(1)|1199632(2)|1199650(125)|1199659(1)|1199744(2)"; PolyA "1"; Alt_PolyA "ND"; Reference "LDHU3_31.4250(CDS,product "3''-nucleotidase/nuclease_precursor,_putative)"; Remarks "-"; locus_tag LdHU3_31.locus_007589
LdHU3.31	CBMSO	exon	1199951	1202859	0	-	0	gene_id "LDHU3_31.T4260"; transcript_id "LDHU3_31.T4260"; SL "17"; Alt_SL "1202833(1)|1202886(7)"; PolyA "1"; Alt_PolyA "1199958(1)"; Reference "LDHU3_31.4260(CDS,product "helicase-like_protein)"; Remarks "-"; locus_tag LdHU3_31.locus_007590
LdHU3.31	CBMSO	exon	1203224	1206732	0	-	0	gene_id "LDHU3_31.T4270"; transcript_id "LDHU3_31.T4270"; SL "245"; Alt_SL "1206543(1)|1206637(5)|1206705(7)|1206772(1)"; PolyA "3"; Alt_PolyA "1203190(2)|1203212(2)"; Reference "LDHU3_31.4270(CDS,product "32-trans-enoyl-CoA_isomerase_mitochondrial_precursor_putative)"; Remarks "-"; locus_tag LdHU3_31.locus_007591
LdHU3.31	CBMSO	exon	1206733	1207657	0	-	0	gene_id "LDHU3_31.T4280"; transcript_id "LDHU3_31.T4280"; SL "17"; Alt_SL "1207616(2)"; PolyA "ND"; Alt_PolyA "ND"; Reference "unknown"; Remarks "-"; locus_tag LdHU3_31.locus_007592
LdHU3.31	CBMSO	exon	1207658	1208158	0	-	0	gene_id "LDHU3_31.T4290"; transcript_id "LDHU3_31.T4290"; SL "78"; Alt_SL "1207732(3)|1208077(6)|1208149(2)"; PolyA "ND"; Alt_PolyA "ND"; Reference "unknown"; Remarks "-"; locus_tag LdHU3_31.locus_007593
LdHU3.31	CBMSO	exon	1208459	1209771	0	-	0	gene_id "LDHU3_31.T4300"; transcript_id "LDHU3_31.T4300"; SL "98"; Alt_SL "1209752(10)|1209770(1)"; PolyA "1"; Alt_PolyA "1208468(1)|1208480(1)|1208588(1)"; Reference "LDHU3_31.4300(CDS,product "p-nitrophenylphosphatase_putative)"; Remarks "-"; locus_tag LdHU3_31.locus_007594
LdHU3.31	CBMSO	exon	1210042	1211437	0	-	0	gene_id "LDHU3_31.T4310"; transcript_id "LDHU3_31.T4310"; SL "2"; Alt_SL "1211418(1)"; PolyA "1"; Alt_PolyA "1210049(1)|1210055(1)|1210205(1)"; Reference "unknown"; Remarks "-"; locus_tag LdHU3_31.locus_007595
LdHU3.31	CBMSO	exon	1211438	1215516	0	-	0	gene_id "LDHU3_31.T4320"; transcript_id "LDHU3_31.T4320"; SL "27"; Alt_SL "1215324(8)|1215447(1)"; PolyA "ND"; Alt_PolyA "ND"; Reference "LDHU3_31.4320(CDS,product "Haloacid_dehalogenase-like_hydrolase/HAD-hyrolase-like_putative)"; Remarks "-"; locus_tag LdHU3_31.locus_007596
LdHU3.31	CBMSO	exon	1215824	1217188	0	-	0	gene_id "LDHU3_31.T4330"; transcript_id "LDHU3_31.T4330"; SL "11"; Alt_SL "1217184(1)|1217234(2)|1217241(1)"; PolyA "2"; Alt_PolyA "1215539(1)|1215542(1)|1215788(1)|1215812(1)"; Reference "unknown"; Remarks "-"; locus_tag LdHU3_31.locus_007597
LdHU3.31	CBMSO	exon	1217189	1218133	0	-	0	gene_id "LDHU3_31.T4340"; transcript_id "LDHU3_31.T4340"; SL "63"; Alt_SL "1218077(14)|1218090(3)|1218155(25)|1218180(1)"; PolyA "ND"; Alt_PolyA "ND"; Reference "unknown"; Remarks "-"; locus_tag LdHU3_31.locus_007598
LdHU3.31	CBMSO	exon	1218568	1219398	0	-	0	gene_id "LDHU3_31.T4350"; transcript_id "LDHU3_31.T4350"; SL "313"; Alt_SL "1219171(3)|1219361(13)"; PolyA "2"; Alt_PolyA "1218365(1)"; Reference "unknown"; Remarks "-"; locus_tag LdHU3_31.locus_007599
LdHU3.31	CBMSO	exon	1219703	1222369	0	-	0	gene_id "LDHU3_31.T4360"; transcript_id "LDHU3_31.T4360"; SL "389"; Alt_SL "1222244(1)|1222264(5)|1222320(60)"; PolyA "7"; Alt_PolyA "1219681(4)|1219689(2)|1219690(1)|1219692(4)|1219694(1)|1219706(1)|1219974(1)"; Reference "unknown"; Remarks "-"; locus_tag LdHU3_31.locus_007600
LdHU3.31	CBMSO	exon	1222605	1223995	0	-	0	gene_id "LDHU3_31.T4370"; transcript_id "LDHU3_31.T4370"; SL "2"; Alt_SL "ND"; PolyA "1"; Alt_PolyA "1222760(1)"; Reference "unknown"; Remarks "-"; locus_tag LdHU3_31.locus_007601
LdHU3.31	CBMSO	exon	1223996	1224578	0	-	0	gene_id "LDHU3_31.T4380"; transcript_id "LDHU3_31.T4380"; SL "76"; Alt_SL "1224543(3)"; PolyA "ND"; Alt_PolyA "ND"; Reference "unknown"; Remarks "-"; locus_tag LdHU3_31.locus_007602
LdHU3.31	CBMSO	exon	1224579	1225349	0	-	0	gene_id "LDHU3_31.T4390"; transcript_id "LDHU3_31.T4390"; SL "89"; Alt_SL "1225282(4)|1225295(56)"; PolyA "ND"; Alt_PolyA "ND"; Reference "unknown"; Remarks "-"; locus_tag LdHU3_31.locus_007603
LdHU3.31	CBMSO	exon	1225499	1230407	0	-	0	gene_id "LDHU3_31.T4400"; transcript_id "LDHU3_31.T4400"; SL "36"; Alt_SL "1230382(1)|1230385(2)"; PolyA "1"; Alt_PolyA "1225504(1)|1225607(1)"; Reference "LDHU3_31.4400(CDS,product "Symplekin_tight_junction_protein_C_inal_putative)"; Remarks "-"; locus_tag LdHU3_31.locus_007604
LdHU3.31	CBMSO	exon	1230734	1231119	0	-	0	gene_id "LDHU3_31.T4410"; transcript_id "LDHU3_31.T4410"; SL "7"; Alt_SL "1231029(5)"; PolyA "1"; Alt_PolyA "1230738(1)|1230746(1)"; Reference "unknown"; Remarks "-"; locus_tag LdHU3_31.locus_007605
LdHU3.31	CBMSO	exon	1231120	1233554	0	-	0	gene_id "LDHU3_31.T4420"; transcript_id "LDHU3_31.T4420"; SL "202"; Alt_SL "1233502(6)|1233535(5)|1233672(8)"; PolyA "ND"; Alt_PolyA "ND"; Reference "LDHU3_31.4420(CDS,product "hypothetical_protein_conserved)"; Remarks "-"; locus_tag LdHU3_31.locus_007606
LdHU3.31	CBMSO	exon	1233994	1235645	0	-	0	gene_id "LDHU3_31.T4430"; transcript_id "LDHU3_31.T4430"; SL "86"; Alt_SL "1235620(2)|1235637(6)|1235641(12)"; PolyA "3"; Alt_PolyA "1233905(1)|1233986(2)"; Reference "LDHU3_31.4430(CDS,product "WD_domain_G-beta_repeat_putative)"; Remarks "-"; locus_tag LdHU3_31.locus_007607
LdHU3.31	CBMSO	exon	1235917	1244896	0	-	0	gene_id "LDHU3_31.T4440"; transcript_id "LDHU3_31.T4440"; SL "44"; Alt_SL "1244848(1)|1244888(6)"; PolyA "5"; Alt_PolyA "1235925(1)"; Reference "LDHU3_31.4440(CDS,product "hypothetical_protein_conserved)"; Remarks "-"; locus_tag LdHU3_31.locus_007608
LdHU3.31	CBMSO	exon	1245120	1249218	0	-	0	gene_id "LDHU3_31.T4450"; transcript_id "LDHU3_31.T4450"; SL "29"; Alt_SL "1249053(1)|1249216(2)|1249249(3)|1249293(15)"; PolyA "ND"; Alt_PolyA "ND"; Reference "LDHU3_31.4450(CDS,product "metal-ion_transporter_putative)"; Remarks "-"; locus_tag LdHU3_31.locus_007609
LdHU3.31	CBMSO	exon	1249219	1255264	0	-	0	gene_id "LDHU3_31.T4460"; transcript_id "LDHU3_31.T4460"; SL "63"; Alt_SL "1254860(2)|1255255(5)"; PolyA "ND"; Alt_PolyA "ND"; Reference "LDHU3_31.4460(CDS,product "hypothetical_protein_conserved)"; Remarks "-"; locus_tag LdHU3_31.locus_007610
LdHU3.31	CBMSO	exon	1255742	1256775	0	-	0	gene_id "LDHU3_31.T4470"; transcript_id "LDHU3_31.T4470"; SL "42"; Alt_SL "1256798(1)|1257170(10)"; PolyA "2"; Alt_PolyA "ND"; Reference "unknown"; Remarks "-"; locus_tag LdHU3_31.locus_007611
LdHU3.31	CBMSO	exon	1257679	1262723	0	-	0	gene_id "LDHU3_31.T4480"; transcript_id "LDHU3_31.T4480"; SL "98"; Alt_SL "1262481(1)|1262622(1)|1262634(2)|1262691(2)|1262786(16)"; PolyA "3"; Alt_PolyA "1257246(1)|1257845(1)|1257849(1)"; Reference "LDHU3_31.4480(CDS,product "hypothetical_protein_conserved)"; Remarks "-"; locus_tag LdHU3_31.locus_007612
LdHU3.31	CBMSO	exon	1262724	1265647	0	-	0	gene_id "LDHU3_31.T4490"; transcript_id "LDHU3_31.T4490"; SL "158"; Alt_SL "1265627(1)|1265637(17)"; PolyA "ND"; Alt_PolyA "ND"; Reference "unknown"; Remarks "-"; locus_tag LdHU3_31.locus_007613
LdHU3.31	CBMSO	exon	1266100	1267133	0	-	0	gene_id "LDHU3_31.T4500"; transcript_id "LDHU3_31.T4500"; SL "44"; Alt_SL "1267103(1)|1267106(5)"; PolyA "1"; Alt_PolyA "ND"; Reference "LDHU3_31.4500(CDS,product "hypothetical_protein_conserved)"; Remarks "-"; locus_tag LdHU3_31.locus_007614
LdHU3.31	CBMSO	exon	1267134	1269811	0	-	0	gene_id "LDHU3_31.T4510"; transcript_id "LDHU3_31.T4510"; SL "151"; Alt_SL "1267942(2)|1269603(1)|1269727(1)|1269775(3)|1269779(12)|1269791(14)"; PolyA "1"; Alt_PolyA "ND"; Reference "unknown"; Remarks "-"; locus_tag LdHU3_31.locus_007615
LdHU3.31	CBMSO	exon	1270066	1276227	0	-	0	gene_id "LDHU3_31.T4520"; transcript_id "LDHU3_31.T4520"; SL "12"; Alt_SL "ND"; PolyA "1"; Alt_PolyA "ND"; Reference "LDHU3_31.4520(CDS,product "hypothetical_protein_conserved)"; Remarks "-"; locus_tag LdHU3_31.locus_007616
LdHU3.31	CBMSO	exon	1276523	1277263	0	-	0	gene_id "LDHU3_31.T4530"; transcript_id "LDHU3_31.T4530"; SL "4"; Alt_SL "1277435(2)"; PolyA "ND"; Alt_PolyA "ND"; Reference "unknown"; Remarks "-"; locus_tag LdHU3_31.locus_007617
LdHU3.31	CBMSO	exon	1277264	1279383	0	-	0	gene_id "LDHU3_31.T4540"; transcript_id "LDHU3_31.T4540"; SL "26"; Alt_SL "1279255(3)|1279348(14)"; PolyA "ND"; Alt_PolyA "ND"; Reference "LDHU3_31.4540(CDS,product "hypothetical_protein_conserved)"; Remarks "-"; locus_tag LdHU3_31.locus_007618
LdHU3.31	CBMSO	exon	1279663	1281244	0	-	0	gene_id "LDHU3_31.T4550"; transcript_id "LDHU3_31.T4550"; SL "167"; Alt_SL "1281168(2)|1281183(1)|1281241(1)|1281698(2)"; PolyA "2"; Alt_PolyA "1279582(1)|1279666(1)|1279672(1)|1279679(2)"; Reference "LDHU3_31.4550(CDS,product "hypothetical_protein_conserved)"; Remarks "-"; locus_tag LdHU3_31.locus_007619
LdHU3.31	CBMSO	exon	1281642	1283652	0	-	0	gene_id "LDHU3_31.T4560"; transcript_id "LDHU3_31.T4560"; SL "82"; Alt_SL "1283579(1)|1283644(6)"; PolyA "3"; Alt_PolyA "1281686(1)"; Reference "LDHU3_31.4560(CDS,product "lipase_putative)"; Remarks "-"; locus_tag LdHU3_31.locus_007620
LdHU3.31	CBMSO	exon	1283951	1285249	0	-	0	gene_id "LDHU3_31.T4570"; transcript_id "LDHU3_31.T4570"; SL "33"; Alt_SL "ND"; PolyA "3"; Alt_PolyA "1284144(1)|1284155(1)"; Reference "unknown"; Remarks "-"; locus_tag LdHU3_31.locus_007621
LdHU3.31	CBMSO	exon	1285250	1287724	0	-	0	gene_id "LDHU3_31.T4580"; transcript_id "LDHU3_31.T4580"; SL "69"; Alt_SL "1287563(1)|1287587(5)|1287698(5)|1288132(17)|1288141(3)|1288143(2)"; PolyA "ND"; Alt_PolyA "ND"; Reference "LDHU3_31.4580(CDS,product "hypothetical_protein)"; Remarks "-"; locus_tag LdHU3_31.locus_007622
LdHU3.31	CBMSO	exon	1288028	1289047	0	-	0	gene_id "LDHU3_31.T4590"; transcript_id "LDHU3_31.T4590"; SL "2"; Alt_SL "1289018(7)"; PolyA "2"; Alt_PolyA "1288079(1)"; Reference "LDHU3_31.4590(CDS,product "uridine_kinase-like_protein)"; Remarks "-"; locus_tag LdHU3_31.locus_007623
LdHU3.31	CBMSO	exon	1289202	1290029	0	-	0	gene_id "LDHU3_31.T4600"; transcript_id "LDHU3_31.T4600"; SL "56"; Alt_SL "1290012(6)|1290334(11)|1290399(3)"; PolyA "ND"; Alt_PolyA "ND"; Reference "LDHU3_31.4600(CDS,product "ferredoxin_2fe-2s-like_protein)"; Remarks "-"; locus_tag LdHU3_31.locus_007624
LdHU3.31	CBMSO	exon	1290279	1291120	0	-	0	gene_id "LDHU3_31.T4610"; transcript_id "LDHU3_31.T4610"; SL "196"; Alt_SL "1290930(1)|1291069(1)|1291091(21)|1291105(7)|1291125(23)"; PolyA "2"; Alt_PolyA "1290263(1)|1290285(2)|1290291(1)|1290298(2)"; Reference "LDHU3_31.4610(CDS,product "ferredoxin_2fe-2s-like_protein)"; Remarks "-"; locus_tag LdHU3_31.locus_007625
LdHU3.31	CBMSO	exon	1291431	1292448	0	-	0	gene_id "LDHU3_31.T4620"; transcript_id "LDHU3_31.T4620"; SL "78"; Alt_SL "1292332(1)|1292415(4)|1292426(50)|1292441(33)"; PolyA "2"; Alt_PolyA "1291422(1)|1291437(1)|1291444(1)|1291585(1)"; Reference "LDHU3_31.4620(CDS,product "ferredoxin_2fe-2s-like_protein)"; Remarks "-"; locus_tag LdHU3_31.locus_007626
LdHU3.31	CBMSO	exon	1292677	1293625	0	-	0	gene_id "LDHU3_31.T4630"; transcript_id "LDHU3_31.T4630"; SL "74"; Alt_SL "1293523(2)|1293613(4)|1293624(1)"; PolyA "1"; Alt_PolyA "1292679(1)"; Reference "LDHU3_31.4630(CDS,product "ferredoxin_2fe-2s-like_protein)"; Remarks "-"; locus_tag LdHU3_31.locus_007627
LdHU3.31	CBMSO	exon	1293791	1299099	0	-	0	gene_id "LDHU3_31.T4640"; transcript_id "LDHU3_31.T4640"; SL "80"; Alt_SL "1298984(1)|1299074(3)"; PolyA "2"; Alt_PolyA "1294087(1)|1294111(1)"; Reference "LDHU3_31.4640(CDS,product "hypothetical_protein_conserved)"; Remarks "-"; locus_tag LdHU3_31.locus_007628
LdHU3.31	CBMSO	exon	1299378	1302117	0	-	0	gene_id "LDHU3_31.T4650"; transcript_id "LDHU3_31.T4650"; SL "32"; Alt_SL "1302084(2)|1302123(4)"; PolyA "2"; Alt_PolyA "ND"; Reference "unknown"; Remarks "-"; locus_tag LdHU3_31.locus_007629
LdHU3.31	CBMSO	exon	1302118	1302925	0	-	0	gene_id "LDHU3_31.T4660"; transcript_id "LDHU3_31.T4660"; SL "3"; Alt_SL "ND"; PolyA "ND"; Alt_PolyA "ND"; Reference "unknown"; Remarks "-"; locus_tag LdHU3_31.locus_007630
LdHU3.31	CBMSO	exon	1302948	1306390	0	-	0	gene_id "LDHU3_31.T4670"; transcript_id "LDHU3_31.T4670"; SL "42"; Alt_SL "1306323(1)|1306750(2)"; PolyA "1"; Alt_PolyA "ND"; Reference "LDHU3_31.4670(CDS,product "hypothetical_protein_conserved)"; Remarks "-"; locus_tag LdHU3_31.locus_007631
LdHU3.31	CBMSO	exon	1306633	1310986	0	-	0	gene_id "LDHU3_31.T4680"; transcript_id "LDHU3_31.T4680"; SL "46"; Alt_SL "1310666(3)|1310941(10)"; PolyA "2"; Alt_PolyA "ND"; Reference "LDHU3_31.4680(CDS,product "hypothetical_protein_conserved)"; Remarks "-"; locus_tag LdHU3_31.locus_007632
LdHU3.31	CBMSO	exon	1311225	1312208	0	-	0	gene_id "LDHU3_31.T4690"; transcript_id "LDHU3_31.T4690"; SL "246"; Alt_SL "1312101(2)|1312114(3)|1312175(27)|1312211(3)|1312226(1)"; PolyA "3"; Alt_PolyA "1311377(2)"; Reference "unknown"; Remarks "-"; locus_tag LdHU3_31.locus_007633
LdHU3.31	CBMSO	exon	1312583	1316450	0	-	0	gene_id "LDHU3_31.T4700"; transcript_id "LDHU3_31.T4700"; SL "12"; Alt_SL "ND"; PolyA "2"; Alt_PolyA "1312429(1)"; Reference "LDHU3_31.4700(CDS,product "hypothetical_protein_conserved)"; Remarks "-"; locus_tag LdHU3_31.locus_007634
LdHU3.31	CBMSO	exon	1316451	1317830	0	-	0	gene_id "LDHU3_31.T4710"; transcript_id "LDHU3_31.T4710"; SL "123"; Alt_SL "1317771(1)"; PolyA "ND"; Alt_PolyA "ND"; Reference "unknown"; Remarks "-"; locus_tag LdHU3_31.locus_007635
LdHU3.31	CBMSO	exon	1318221	1318923	0	-	0	gene_id "LDHU3_31.T4720"; transcript_id "LDHU3_31.T4720"; SL "670"; Alt_SL "1318885(5)|1318897(3)|1318911(76)|1318934(2)|1318961(3)|1318972(2)|1318975(11)"; PolyA "24"; Alt_PolyA "1318215(1)|1318219(2)|1318223(1)|1318307(1)"; Reference "LDHU3_31.4720(CDS,product "ubiquinol-cytochrome-c_reductase-like_protein)"; Remarks "-"; locus_tag LdHU3_31.locus_007636
LdHU3.31	CBMSO	exon	1319283	1323098	0	-	0	gene_id "LDHU3_31.T4730"; transcript_id "LDHU3_31.T4730"; SL "56"; Alt_SL "1323053(1)|1323075(1)|1323115(11)|1323167(9)"; PolyA "1"; Alt_PolyA "1319448(1)"; Reference "LDHU3_31.4730(CDS,product "TerD_domain_containing_protein_putative)"; Remarks "-"; locus_tag LdHU3_31.locus_007637
LdHU3.31	CBMSO	exon	1323460	1323954	0	-	0	gene_id "LDHU3_31.T4740"; transcript_id "LDHU3_31.T4740"; SL "14"; Alt_SL "1323968(3)|1323976(2)"; PolyA "ND"; Alt_PolyA "ND"; Reference "unknown"; Remarks "-"; locus_tag LdHU3_31.locus_007638
LdHU3.31	CBMSO	exon	1323955	1325779	0	-	0	gene_id "LDHU3_31.T4750"; transcript_id "LDHU3_31.T4750"; SL "614"; Alt_SL "1325729(1)|1325763(5)|1325775(24)|1325831(1)|1325845(5)|1325850(1)"; PolyA "ND"; Alt_PolyA "ND"; Reference "LDHU3_31.4750(CDS,product "calreticulin_putative)"; Remarks "-"; locus_tag LdHU3_31.locus_007639
LdHU3.31	CBMSO	exon	1326185	1332113	0	-	0	gene_id "LDHU3_31.T4760"; transcript_id "LDHU3_31.T4760"; SL "83"; Alt_SL "1332008(5)|1332055(1)"; PolyA "2"; Alt_PolyA "1326180(1)|1326188(1)"; Reference "LDHU3_31.4760(CDS,product "RNA_polymerase_ii_largest_subunit)"; Remarks "-"; locus_tag LdHU3_31.locus_007640
LdHU3.31	CBMSO	exon	1332355	1334033	0	-	0	gene_id "LDHU3_31.T4770"; transcript_id "LDHU3_31.T4770"; SL "66"; Alt_SL "1333910(1)|1334006(2)|1334028(14)|1334031(10)|1334087(1)"; PolyA "1"; Alt_PolyA "1332465(1)"; Reference "LDHU3_31.4770(CDS,product "CrcB-like_protein_putative)"; Remarks "-"; locus_tag LdHU3_31.locus_007641
LdHU3.31	CBMSO	exon	1334034	1336917	0	-	0	gene_id "LDHU3_31.T4780"; transcript_id "LDHU3_31.T4780"; SL "52"; Alt_SL "1336860(1)|1336907(13)"; PolyA "ND"; Alt_PolyA "ND"; Reference "LDHU3_31.4780(CDS,product "serine/threonine_protein_phosphatase_pp1(5.9)_putative)"; Remarks "-"; locus_tag LdHU3_31.locus_007642
LdHU3.31	CBMSO	exon	1337173	1339453	0	-	0	gene_id "LDHU3_31.T4790"; transcript_id "LDHU3_31.T4790"; SL "62"; Alt_SL "1339393(1)|1339440(6)"; PolyA "1"; Alt_PolyA "1337203(1)|1337211(1)"; Reference "LDHU3_31.4790(CDS,product "2-oxoglutarate_dehydrogenase_e3_component_lipoamidedehydrogenase-like_protein)"; Remarks "-"; locus_tag LdHU3_31.locus_007643
LdHU3.31	CBMSO	exon	1339454	1340334	0	-	0	gene_id "LDHU3_31.T4800"; transcript_id "LDHU3_31.T4800"; SL "136"; Alt_SL "1340068(17)|1340084(5)|1340268(1)|1340307(1)|1340323(3)|1340326(85)"; PolyA "ND"; Alt_PolyA "ND"; Reference "unknown"; Remarks "-"; locus_tag LdHU3_31.locus_007644
LdHU3.31	CBMSO	exon	1340650	1342798	0	-	0	gene_id "LDHU3_31.T4810"; transcript_id "LDHU3_31.T4810"; SL "127"; Alt_SL "1342795(8)|1343218(3)"; PolyA "7"; Alt_PolyA "1340589(2)|1340636(1)"; Reference "LDHU3_31.4810(CDS,product "acetoin_dehydrogenase_e3_component-like_protein)"; Remarks "-"; locus_tag LdHU3_31.locus_007645
LdHU3.31	CBMSO	exon	1342799	1343636	0	-	0	gene_id "LDHU3_31.T4820"; transcript_id "LDHU3_31.T4820"; SL "19"; Alt_SL "1343622(1)|1344033(2)|1344036(5)"; PolyA "ND"; Alt_PolyA "ND"; Reference "unknown"; Remarks "-"; locus_tag LdHU3_31.locus_007646
LdHU3.31	CBMSO	exon	1343933	1346930	0	-	0	gene_id "LDHU3_31.T4830"; transcript_id "LDHU3_31.T4830"; SL "50"; Alt_SL "1346927(13)"; PolyA "1"; Alt_PolyA "ND"; Reference "unknown"; Remarks "-"; locus_tag LdHU3_31.locus_007647
LdHU3.31	CBMSO	exon	1347317	1350229	0	-	0	gene_id "LDHU3_31.T4840"; transcript_id "LDHU3_31.T4840"; SL "120"; Alt_SL "1349434(2)|1350206(9)"; PolyA "1"; Alt_PolyA "ND"; Reference "LDHU3_31.4840(CDS,product "hypothetical_protein_conserved)"; Remarks "-"; locus_tag LdHU3_31.locus_007648
LdHU3.31	CBMSO	exon	1350606	1353038	0	-	0	gene_id "LDHU3_31.T4850"; transcript_id "LDHU3_31.T4850"; SL "119"; Alt_SL "1352934(1)|1353030(6)"; PolyA "1"; Alt_PolyA "1350644(1)"; Reference "LDHU3_31.4850(CDS,product "hypothetical_protein)"; Remarks "-"; locus_tag LdHU3_31.locus_007649
LdHU3.31	CBMSO	exon	1353290	1357822	0	-	0	gene_id "LDHU3_31.T4860"; transcript_id "LDHU3_31.T4860"; SL "28"; Alt_SL "1357796(2)"; PolyA "1"; Alt_PolyA "ND"; Reference "LDHU3_31.4860(CDS,product "hypothetical_protein_conserved)"; Remarks "-"; locus_tag LdHU3_31.locus_007650
LdHU3.31	CBMSO	exon	1358195	1360971	0	-	0	gene_id "LDHU3_31.T4870"; transcript_id "LDHU3_31.T4870"; SL "22"; Alt_SL "1360900(2)|1360919(6)|1361006(2)"; PolyA "1"; Alt_PolyA "ND"; Reference "LDHU3_31.4870(CDS,product "hypothetical_protein_conserved)"; Remarks "-"; locus_tag LdHU3_31.locus_007651
LdHU3.31	CBMSO	exon	1360972	1362329	0	-	0	gene_id "LDHU3_31.T4880"; transcript_id "LDHU3_31.T4880"; SL "397"; Alt_SL "1361716(3)|1362264(1)|1362279(1)|1362317(34)|1362391(2)|1362745(39)"; PolyA "ND"; Alt_PolyA "ND"; Reference "unknown"; Remarks "-"; locus_tag LdHU3_31.locus_007652
LdHU3.31	CBMSO	exon	1362744	1366914	0	-	0	gene_id "LDHU3_31.T4890"; transcript_id "LDHU3_31.T4890"; SL "49"; Alt_SL "1365721(1)|1365756(7)|1366886(2)|1367023(4)"; PolyA "1"; Alt_PolyA "1362765(1)"; Reference "LDHU3_31.4890(CDS,product "hypothetical_protein_conserved)"; Remarks "-"; locus_tag LdHU3_31.locus_007653
LdHU3.31	CBMSO	exon	1366915	1370203	0	-	0	gene_id "LDHU3_31.T4900"; transcript_id "LDHU3_31.T4900"; SL "54"; Alt_SL "1368070(3)|1370124(1)|1370201(1)|1370218(18)"; PolyA "ND"; Alt_PolyA "ND"; Reference "LDHU3_31.4900(CDS,product "3''-5''_exonuclease,_putative)"; Remarks "-"; locus_tag LdHU3_31.locus_007654
LdHU3.31	CBMSO	exon	1370413	1374492	0	-	0	gene_id "LDHU3_31.T4910"; transcript_id "LDHU3_31.T4910"; SL "25"; Alt_SL "1374483(1)|1374488(7)|1374698(5)"; PolyA "2"; Alt_PolyA "1370529(1)"; Reference "LDHU3_31.4910(CDS,product "phosphatidylinositol-4-phosphate_5-kinase-like_protein)"; Remarks "-"; locus_tag LdHU3_31.locus_007655
LdHU3.31	CBMSO	exon	1374493	1375372	0	-	0	gene_id "LDHU3_31.T4920"; transcript_id "LDHU3_31.T4920"; SL "101"; Alt_SL "1375253(1)|1375264(4)|1375302(1)|1375317(2)|1375343(11)"; PolyA "ND"; Alt_PolyA "ND"; Reference "LDHU3_31.4920(CDS,product "hypothetical_protein_conserved)"; Remarks "-"; locus_tag LdHU3_31.locus_007656
LdHU3.31	CBMSO	exon	1376234	1377945	0	-	0	gene_id "LDHU3_31.T4930"; transcript_id "LDHU3_31.T4930"; SL "43"; Alt_SL "1377914(11)|1378155(6)|1378227(3)"; PolyA "ND"; Alt_PolyA "ND"; Reference "LDHU3_31.4930(CDS,product "Regulator_of_chromosome_condensation_(RCC1)_repeat_putative)"; Remarks "-"; locus_tag LdHU3_31.locus_007657
LdHU3.31	CBMSO	exon	1378134	1379418	0	-	0	gene_id "LDHU3_31.T4940"; transcript_id "LDHU3_31.T4940"; SL "208"; Alt_SL "1379395(5)|1379460(1)"; PolyA "1"; Alt_PolyA "1378141(1)"; Reference "LDHU3_31.4940(CDS,product "emp24/gp25L/p24_family/GOLD_putative)"; Remarks "-"; locus_tag LdHU3_31.locus_007658
LdHU3.31	CBMSO	exon	1379840	1381168	0	-	0	gene_id "LDHU3_31.T4950"; transcript_id "LDHU3_31.T4950"; SL "191"; Alt_SL "1381112(1)|1381158(4)"; PolyA "4"; Alt_PolyA "ND"; Reference "LDHU3_31.4950(CDS,product "Endoplasmic_Reticulum-Golgi_Inediate_Compartment_(ERGIC)/Endoplasmic_reticulum_vesicle_transporter_putative)"; Remarks "-"; locus_tag LdHU3_31.locus_007659
LdHU3.31	CBMSO	exon	1381487	1383410	0	-	0	gene_id "LDHU3_31.T4960"; transcript_id "LDHU3_31.T4960"; SL "71"; Alt_SL "1383312(1)|1383450(2)|1383453(1)"; PolyA "2"; Alt_PolyA "1381504(2)"; Reference "LDHU3_31.4960(CDS,product "kinetoplastid_kinetochore_protein_8_putative)"; Remarks "-"; locus_tag LdHU3_31.locus_007660
LdHU3.31	CBMSO	exon	1383688	1389021	0	-	0	gene_id "LDHU3_31.T4970"; transcript_id "LDHU3_31.T4970"; SL "15"; Alt_SL "1389066(1)"; PolyA "1"; Alt_PolyA "1383907(1)"; Reference "LDHU3_31.4970(CDS,product "kinetoplast-associated_protein-like_protein)"; Remarks "-"; locus_tag LdHU3_31.locus_007661
LdHU3.31	CBMSO	exon	1389022	1390367	0	-	0	gene_id "LDHU3_31.T4980"; transcript_id "LDHU3_31.T4980"; SL "132"; Alt_SL "1390285(1)"; PolyA "ND"; Alt_PolyA "ND"; Reference "unknown"; Remarks "-"; locus_tag LdHU3_31.locus_007662
LdHU3.31	CBMSO	exon	1390368	1395266	0	-	0	gene_id "LDHU3_31.T4990"; transcript_id "LDHU3_31.T4990"; SL "45"; Alt_SL "ND"; PolyA "ND"; Alt_PolyA "ND"; Reference "LDHU3_31.4990(CDS,product "RNA_recognition_motif._(a.k.a._RRM_RBD_or_RNP_domain)_putative)"; Remarks "-"; locus_tag LdHU3_31.locus_007663
LdHU3.31	CBMSO	exon	1395586	1396406	0	-	0	gene_id "LDHU3_31.T5000"; transcript_id "LDHU3_31.T5000"; SL "104"; Alt_SL "1396304(1)|1396391(1)"; PolyA "1"; Alt_PolyA "ND"; Reference "LDHU3_31.5000(CDS,product "hypothetical_protein)"; Remarks "-"; locus_tag LdHU3_31.locus_007664
LdHU3.31	CBMSO	exon	1396742	1397078	0	-	0	gene_id "LDHU3_31.T5010"; transcript_id "LDHU3_31.T5010"; SL "15"; Alt_SL "ND"; PolyA "ND"; Alt_PolyA "ND"; Reference "unknown"; Remarks "-"; locus_tag LdHU3_31.locus_007665
LdHU3.31	CBMSO	exon	1397079	1399977	0	-	0	gene_id "LDHU3_31.T5020"; transcript_id "LDHU3_31.T5020"; SL "116"; Alt_SL "1399709(12)|1399836(2)|1399864(4)|1399888(5)|1399969(1)|1399971(37)|1400001(1)|1400062(14)|1400279(4)"; PolyA "ND"; Alt_PolyA "ND"; Reference "LDHU3_31.5020(CDS,product "hypothetical_protein_conserved)"; Remarks "-"; locus_tag LdHU3_31.locus_007666
LdHU3.31	CBMSO	exon	1400472	1402236	0	-	0	gene_id "LDHU3_31.T5030"; transcript_id "LDHU3_31.T5030"; SL "166"; Alt_SL "1401940(1)|1402040(1)|1402167(24)|1402232(49)|1402260(5)"; PolyA "2"; Alt_PolyA "1400358(1)|1400379(1)"; Reference "unknown"; Remarks "-"; locus_tag LdHU3_31.locus_007667
LdHU3.31	CBMSO	exon	1402670	1405213	0	-	0	gene_id "LDHU3_31.T5040"; transcript_id "LDHU3_31.T5040"; SL "532"; Alt_SL "1404969(1)|1405116(1)|1405199(45)|1405211(16)"; PolyA "13"; Alt_PolyA "ND"; Reference "LDHU3_31.5040(CDS,product "ADP-ribosylation_factor_putative)"; Remarks "-"; locus_tag LdHU3_31.locus_007668
LdHU3.31	CBMSO	exon	1405567	1410102	0	-	0	gene_id "LDHU3_31.T5050"; transcript_id "LDHU3_31.T5050"; SL "19"; Alt_SL "ND"; PolyA "2"; Alt_PolyA "ND"; Reference "LDHU3_31.5050(CDS,product "hypothetical_protein_conserved)"; Remarks "-"; locus_tag LdHU3_31.locus_007669
LdHU3.31	CBMSO	exon	1410103	1410961	0	-	0	gene_id "LDHU3_31.T5060"; transcript_id "LDHU3_31.T5060"; SL "54"; Alt_SL "1411038(2)"; PolyA "ND"; Alt_PolyA "ND"; Reference "unknown"; Remarks "-"; locus_tag LdHU3_31.locus_007670
LdHU3.31	CBMSO	exon	1410962	1412513	0	-	0	gene_id "LDHU3_31.T5070"; transcript_id "LDHU3_31.T5070"; SL "225"; Alt_SL "1412343(1)|1412355(1)|1412430(17)"; PolyA "ND"; Alt_PolyA "ND"; Reference "LDHU3_31.5070(CDS,product "KH_domain/Domain_of_unknown_function_(DUF1771)/Smr_domain_containing_protein_putative)"; Remarks "-"; locus_tag LdHU3_31.locus_007671
LdHU3.31	CBMSO	exon	1412899	1414411	0	-	0	gene_id "LDHU3_31.T5080"; transcript_id "LDHU3_31.T5080"; SL "109"; Alt_SL "1414269(4)|1414273(3)|1414388(28)|1414407(2)|1414409(1)|1414519(3)"; PolyA "2"; Alt_PolyA "ND"; Reference "LDHU3_31.5080(CDS,product "Maf1_regulator_putative)"; Remarks "-"; locus_tag LdHU3_31.locus_007672
LdHU3.31	CBMSO	exon	1414412	1415240	0	-	0	gene_id "LDHU3_31.T5090"; transcript_id "LDHU3_31.T5090"; SL "3"; Alt_SL "1415232(3)"; PolyA "ND"; Alt_PolyA "ND"; Reference "unknown"; Remarks "-"; locus_tag LdHU3_31.locus_007673
LdHU3.31	CBMSO	exon	1415241	1418310	0	-	0	gene_id "LDHU3_31.T5100"; transcript_id "LDHU3_31.T5100"; SL "50"; Alt_SL "1418075(1)"; PolyA "ND"; Alt_PolyA "ND"; Reference "LDHU3_31.5100(CDS,product "hypothetical_protein_conserved)"; Remarks "-"; locus_tag LdHU3_31.locus_007674
LdHU3.31	CBMSO	exon	1418542	1419719	0	-	0	gene_id "LDHU3_31.T5110"; transcript_id "LDHU3_31.T5110"; SL "244"; Alt_SL "1419661(1)|1419699(14)"; PolyA "10"; Alt_PolyA "1418342(1)|1418545(1)|1418549(1)"; Reference "LDHU3_31.5110(CDS,product "hypothetical_protein_conserved)"; Remarks "-"; locus_tag LdHU3_31.locus_007675
LdHU3.31	CBMSO	exon	1419720	1420907	0	-	0	gene_id "LDHU3_31.T5120"; transcript_id "LDHU3_31.T5120"; SL "185"; Alt_SL "1420760(1)|1420851(3)|1420884(13)|1421326(2)"; PolyA "ND"; Alt_PolyA "ND"; Reference "LDHU3_31.5120(CDS,product "ribosomal_protein_l7/l12-like_protein)"; Remarks "-"; locus_tag LdHU3_31.locus_007676
LdHU3.31	CBMSO	exon	1421232	1424027	0	-	0	gene_id "LDHU3_31.T5130"; transcript_id "LDHU3_31.T5130"; SL "51"; Alt_SL "1423819(2)|1423822(2)|1423980(1)"; PolyA "1"; Alt_PolyA "1421251(1)"; Reference "LDHU3_31.5130(CDS,product "tousled-like_kinase_II_putative)"; Remarks "-"; locus_tag LdHU3_31.locus_007677
LdHU3.31	CBMSO	exon	1424254	1424983	0	-	0	gene_id "LDHU3_31.T5140"; transcript_id "LDHU3_31.T5140"; SL "216"; Alt_SL "1424802(2)|1424806(4)|1424929(1)|1424946(11)|1424981(1)|1424996(1)|1424997(95)"; PolyA "2"; Alt_PolyA "1424300(1)"; Reference "LDHU3_31.5140(CDS,product "hypothetical_protein_conserved)"; Remarks "-"; locus_tag LdHU3_31.locus_007678
LdHU3.31	CBMSO	exon	1425301	1426760	0	-	0	gene_id "LDHU3_31.T5150"; transcript_id "LDHU3_31.T5150"; SL "85"; Alt_SL "1426669(1)|1426708(1)|1426747(7)"; PolyA "2"; Alt_PolyA "ND"; Reference "LDHU3_31.5150(CDS,product "aldehyde_reductase_putative)"; Remarks "-"; locus_tag LdHU3_31.locus_007679
LdHU3.31	CBMSO	exon	1426761	1430901	0	-	0	gene_id "LDHU3_31.T5160"; transcript_id "LDHU3_31.T5160"; SL "24"; Alt_SL "1430849(2)"; PolyA "ND"; Alt_PolyA "ND"; Reference "LDHU3_31.5160(CDS,product "hypothetical_protein_conserved)"; Remarks "-"; locus_tag LdHU3_31.locus_007680
LdHU3.31	CBMSO	exon	1430902	1432716	0	-	0	gene_id "LDHU3_31.T5170"; transcript_id "LDHU3_31.T5170"; SL "67"; Alt_SL "1432684(2)|1432709(1)|1432711(4)|1432730(1)"; PolyA "ND"; Alt_PolyA "ND"; Reference "LDHU3_31.5170(CDS,product "nucleoporin_(NUP54/57)_putative)"; Remarks "-"; locus_tag LdHU3_31.locus_007681
LdHU3.31	CBMSO	exon	1432717	1433676	0	-	0	gene_id "LDHU3_31.T5180"; transcript_id "LDHU3_31.T5180"; SL "142"; Alt_SL "1433532(8)|1433667(6)|1433711(4)"; PolyA "ND"; Alt_PolyA "ND"; Reference "LDHU3_31.5180(CDS,product "hypothetical_protein_conserved)"; Remarks "-"; locus_tag LdHU3_31.locus_007682
LdHU3.31	CBMSO	exon	1433677	1435778	0	-	0	gene_id "LDHU3_31.T5190"; transcript_id "LDHU3_31.T5190"; SL "89"; Alt_SL "1435775(2)"; PolyA "ND"; Alt_PolyA "ND"; Reference "LDHU3_31.5190(CDS,product "hypothetical_protein_conserved)"; Remarks "-"; locus_tag LdHU3_31.locus_007683
LdHU3.31	CBMSO	exon	1436026	1437617	0	-	0	gene_id "LDHU3_31.T5200"; transcript_id "LDHU3_31.T5200"; SL "95"; Alt_SL "1437664(1)|1437954(2)"; PolyA "1"; Alt_PolyA "ND"; Reference "unknown"; Remarks "-"; locus_tag LdHU3_31.locus_007684
LdHU3.31	CBMSO	exon	1437933	1439746	0	-	0	gene_id "LDHU3_31.T5210"; transcript_id "LDHU3_31.T5210"; SL "141"; Alt_SL "1439652(4)|1439696(2)|1439719(10)|1439769(1)"; PolyA "3"; Alt_PolyA "1437938(1)|1437944(2)|1438025(1)"; Reference "LDHU3_31.5210(CDS,product "inositol_polyphosphate_1-phosphatase_putative)"; Remarks "-"; locus_tag LdHU3_31.locus_007685
LdHU3.31	CBMSO	exon	1439747	1440973	0	-	0	gene_id "LDHU3_31.T5220"; transcript_id "LDHU3_31.T5220"; SL "108"; Alt_SL "1440947(1)|1440955(2)|1440969(5)"; PolyA "ND"; Alt_PolyA "ND"; Reference "LDHU3_31.5220(CDS,product "hypothetical_protein_conserved)"; Remarks "-"; locus_tag LdHU3_31.locus_007686
LdHU3.31	CBMSO	exon	1441415	1441594	0	-	0	gene_id "LDHU3_31.T5230"; transcript_id "LDHU3_31.T5230"; SL "2"; Alt_SL "ND"; PolyA "ND"; Alt_PolyA "ND"; Reference "unknown"; Remarks "-"; locus_tag LdHU3_31.locus_007687
LdHU3.31	CBMSO	exon	1441595	1442834	0	-	0	gene_id "LDHU3_31.T5240"; transcript_id "LDHU3_31.T5240"; SL "15"; Alt_SL "1442732(1)|1442737(2)|1442873(2)"; PolyA "ND"; Alt_PolyA "ND"; Reference "unknown"; Remarks "-"; locus_tag LdHU3_31.locus_007688
LdHU3.31	CBMSO	exon	1442835	1446091	0	-	0	gene_id "LDHU3_31.T5250"; transcript_id "LDHU3_31.T5250"; SL "384"; Alt_SL "1446040(1)|1446069(4)|1446111(2)"; PolyA "ND"; Alt_PolyA "ND"; Reference "LDHU3_31.5250(CDS,product "squalene_synthase_putative)"; Remarks "-"; locus_tag LdHU3_31.locus_007689
LdHU3.31	CBMSO	exon	1446547	1447964	0	-	0	gene_id "LDHU3_31.T5260"; transcript_id "LDHU3_31.T5260"; SL "102"; Alt_SL "1447801(2)|1447814(23)|1447885(40)|1447887(45)|1447921(4)"; PolyA "1"; Alt_PolyA "ND"; Reference "LDHU3_31.5260(CDS,product "mutt/nudix_family_protein-like_protein)"; Remarks "-"; locus_tag LdHU3_31.locus_007690
LdHU3.31	CBMSO	exon	1448526	1453442	0	-	0	gene_id "LDHU3_31.T5270"; transcript_id "LDHU3_31.T5270"; SL "177"; Alt_SL "1453338(1)|1453434(8)|1453441(1)|1453452(10)"; PolyA "5"; Alt_PolyA "1448179(2)|1448516(1)"; Reference "LDHU3_31.5270(CDS,product "Repressor_of_differentiation_kinase_2_putative)"; Remarks "-"; locus_tag LdHU3_31.locus_007691
LdHU3.31	CBMSO	exon	1453443	1454433	0	-	0	gene_id "LDHU3_31.T5280"; transcript_id "LDHU3_31.T5280"; SL "8"; Alt_SL "ND"; PolyA "ND"; Alt_PolyA "ND"; Reference "unknown"; Remarks "-"; locus_tag LdHU3_31.locus_007692
LdHU3.31	CBMSO	exon	1454434	1461637	0	-	0	gene_id "LDHU3_31.T5290"; transcript_id "LDHU3_31.T5290"; SL "70"; Alt_SL "1461501(3)|1461619(5)"; PolyA "ND"; Alt_PolyA "ND"; Reference "LDHU3_31.5290(CDS,product "acetyl-CoA_carboxylase_putative)"; Remarks "-"; locus_tag LdHU3_31.locus_007693
LdHU3.31	CBMSO	exon	1461703	1465986	0	-	0	gene_id "LDHU3_31.T5300"; transcript_id "LDHU3_31.T5300"; SL "49"; Alt_SL "1465562(3)|1465918(3)|1466434(3)"; PolyA "ND"; Alt_PolyA "ND"; Reference "LDHU3_31.5300(CDS,product "Component_of_IIS_longevity_pathway_SMK-1_putative)"; Remarks "-"; locus_tag LdHU3_31.locus_007694
LdHU3.31	CBMSO	exon	1466235	1472557	0	-	0	gene_id "LDHU3_31.T5310"; transcript_id "LDHU3_31.T5310"; SL "72"; Alt_SL "1472541(1)|1472628(1)"; PolyA "1"; Alt_PolyA "1466239(1)|1466261(1)"; Reference "LDHU3_31.5310(CDS,product "hypothetical_protein_conserved)"; Remarks "-"; locus_tag LdHU3_31.locus_007695
LdHU3.31	CBMSO	exon	1472941	1477485	0	-	0	gene_id "LDHU3_31.T5320"; transcript_id "LDHU3_31.T5320"; SL "89"; Alt_SL "1477127(7)|1477424(1)|1477481(3)|1477554(1)"; PolyA "1"; Alt_PolyA "ND"; Reference "LDHU3_31.5320(CDS,product "hypothetical_protein_conserved)"; Remarks "-"; locus_tag LdHU3_31.locus_007696
LdHU3.31	CBMSO	exon	1477795	1479265	0	-	0	gene_id "LDHU3_31.T5330"; transcript_id "LDHU3_31.T5330"; SL "66"; Alt_SL "ND"; PolyA "2"; Alt_PolyA "ND"; Reference "LDHU3_31.5330(CDS,product "hypothetical_protein_conserved)"; Remarks "-"; locus_tag LdHU3_31.locus_007697
LdHU3.31	CBMSO	exon	1479629	1481377	0	-	0	gene_id "LDHU3_31.T5340"; transcript_id "LDHU3_31.T5340"; SL "37"; Alt_SL "1481337(4)"; PolyA "1"; Alt_PolyA "1479648(1)"; Reference "LDHU3_31.5340(CDS,product "hypothetical_protein_conserved)"; Remarks "-"; locus_tag LdHU3_31.locus_007698
LdHU3.31	CBMSO	exon	1481676	1487577	0	-	0	gene_id "LDHU3_31.T5350"; transcript_id "LDHU3_31.T5350"; SL "18"; Alt_SL "1487317(1)|1487351(1)"; PolyA "2"; Alt_PolyA "1481807(1)"; Reference "LDHU3_31.5350(CDS,product "hypothetical_protein_conserved)"; Remarks "-"; locus_tag LdHU3_31.locus_007699
LdHU3.31	CBMSO	exon	1487578	1489363	0	-	0	gene_id "LDHU3_31.T5360"; transcript_id "LDHU3_31.T5360"; SL "209"; Alt_SL "1489308(1)|1489334(4)|1489357(8)|1489420(9)"; PolyA "ND"; Alt_PolyA "ND"; Reference "LDHU3_31.5360(CDS,product "hypothetical_protein)"; Remarks "-"; locus_tag LdHU3_31.locus_007700
LdHU3.31	CBMSO	exon	1489364	1491082	0	-	0	gene_id "LDHU3_31.T5370"; transcript_id "LDHU3_31.T5370"; SL "113"; Alt_SL "1490994(4)|1491064(3)"; PolyA "ND"; Alt_PolyA "ND"; Reference "LDHU3_31.5370(CDS,product "hypothetical_protein_conserved)"; Remarks "-"; locus_tag LdHU3_31.locus_007701
LdHU3.31	CBMSO	exon	1491083	1492110	0	-	0	gene_id "LDHU3_31.T5380"; transcript_id "LDHU3_31.T5380"; SL "152"; Alt_SL "1492137(1)"; PolyA "ND"; Alt_PolyA "ND"; Reference "LDHU3_31.5380(CDS,product "Putative_cyclase_putative)"; Remarks "-"; locus_tag LdHU3_31.locus_007702
LdHU3.31	CBMSO	exon	1492321	1493790	0	-	0	gene_id "LDHU3_31.T5390"; transcript_id "LDHU3_31.T5390"; SL "101"; Alt_SL "1493509(1)|1493733(1)|1493774(12)|1493795(27)|1493870(35)"; PolyA "1"; Alt_PolyA "1492530(1)|1492534(1)"; Reference "unknown"; Remarks "-"; locus_tag LdHU3_31.locus_007703
LdHU3.31	CBMSO	exon	1494104	1496786	0	-	0	gene_id "LDHU3_31.T5400"; transcript_id "LDHU3_31.T5400"; SL "100"; Alt_SL "1496748(1)|1496756(8)"; PolyA "1"; Alt_PolyA "ND"; Reference "LDHU3_31.5400(CDS,product "iron/zinc_transporter_protein-like_protein)"; Remarks "-"; locus_tag LdHU3_31.locus_007704
LdHU3.31	CBMSO	exon	1496787	1497495	0	-	0	gene_id "LDHU3_31.T5410"; transcript_id "LDHU3_31.T5410"; SL "48"; Alt_SL "1497462(2)"; PolyA "ND"; Alt_PolyA "ND"; Reference "unknown"; Remarks "-"; locus_tag LdHU3_31.locus_007705
LdHU3.31	CBMSO	exon	1497797	1500826	0	-	0	gene_id "LDHU3_31.T5420"; transcript_id "LDHU3_31.T5420"; SL "188"; Alt_SL "1500709(2)"; PolyA "2"; Alt_PolyA "1497789(1)|1497793(1)"; Reference "LDHU3_31.5420(CDS,product "iron/zinc_transporter_protein-like_protein)"; Remarks "-"; locus_tag LdHU3_31.locus_007706
LdHU3.31	CBMSO	exon	1500827	1501521	0	-	0	gene_id "LDHU3_31.T5430"; transcript_id "LDHU3_31.T5430"; SL "19"; Alt_SL "1501528(4)|1501575(2)"; PolyA "ND"; Alt_PolyA "ND"; Reference "unknown"; Remarks "-"; locus_tag LdHU3_31.locus_007707
LdHU3.31	CBMSO	exon	1501522	1503177	0	-	0	gene_id "LDHU3_31.T5440"; transcript_id "LDHU3_31.T5440"; SL "174"; Alt_SL "1503014(1)|1503137(6)|1503166(30)"; PolyA "ND"; Alt_PolyA "ND"; Reference "unknown"; Remarks "-"; locus_tag LdHU3_31.locus_007708
LdHU3.31	CBMSO	exon	1503391	1503971	0	-	0	gene_id "LDHU3_31.T5450"; transcript_id "LDHU3_31.T5450"; SL "103"; Alt_SL "1503835(1)|1503923(1)|1503934(2)|1503958(64)|1503981(1)"; PolyA "2"; Alt_PolyA "1503501(1)"; Reference "unknown"; Remarks "-"; locus_tag LdHU3_31.locus_007709
LdHU3.31	CBMSO	exon	1504271	1505662	0	-	0	gene_id "LDHU3_31.T5460"; transcript_id "LDHU3_31.T5460"; SL "130"; Alt_SL "1505564(1)|1505594(1)|1505613(1)|1505638(1)"; PolyA "1"; Alt_PolyA "ND"; Reference "LDHU3_31.5460(CDS,product "BTB/POZ_domain_containing_protein_putative)"; Remarks "-"; locus_tag LdHU3_31.locus_007710
LdHU3.31	CBMSO	exon	1505912	1509460	0	-	0	gene_id "LDHU3_31.T5470"; transcript_id "LDHU3_31.T5470"; SL "84"; Alt_SL "1509381(54)|1509410(5)|1509522(3)"; PolyA "2"; Alt_PolyA "1505936(1)"; Reference "LDHU3_31.5470(CDS,product "phosphoglycan_beta_13_galactosyltransferase_5)"; Remarks "-"; locus_tag LdHU3_31.locus_007711
LdHU3.31	CBMSO	exon	1509695	1511250	0	-	0	gene_id "LDHU3_31.T5480"; transcript_id "LDHU3_31.T5480"; SL "111"; Alt_SL "1510155(7)|1511219(3)"; PolyA "ND"; Alt_PolyA "ND"; Reference "LDHU3_31.5480(CDS,product "DnaJ_domain_containing_protein_putative)"; Remarks "-"; locus_tag LdHU3_31.locus_007712
LdHU3.31	CBMSO	exon	1511251	1512317	0	-	0	gene_id "LDHU3_31.T5490"; transcript_id "LDHU3_31.T5490"; SL "60"; Alt_SL "1512266(1)|1512269(18)"; PolyA "ND"; Alt_PolyA "ND"; Reference "LDHU3_31.5490(CDS,product "autophagy_protein_10_(ATG10))"; Remarks "-"; locus_tag LdHU3_31.locus_007713
LdHU3.31	CBMSO	exon	1512586	1516024	0	-	0	gene_id "LDHU3_31.T5500"; transcript_id "LDHU3_31.T5500"; SL "78"; Alt_SL "1515879(1)|1515977(1)|1515998(31)"; PolyA "1"; Alt_PolyA "1512808(1)"; Reference "LDHU3_31.5500(CDS,product "hypothetical_protein_conserved)"; Remarks "-"; locus_tag LdHU3_31.locus_007714
LdHU3.31	CBMSO	exon	1516274	1518834	0	-	0	gene_id "LDHU3_31.T5510"; transcript_id "LDHU3_31.T5510"; SL "138"; Alt_SL "1517314(1)|1517425(4)|1517437(1)|1517443(20)|1517562(9)|1517797(2)|1518674(1)|1518778(27)|1518830(1)|1518846(59)|1518848(76)|1518853(1)"; PolyA "1"; Alt_PolyA "1516386(1)|1516392(1)|1516410(1)"; Reference "LDHU3_31.5510(CDS,product "phosphatidylethanolaminen-methyltransferase-lik_e_protein)"; Remarks "-"; locus_tag LdHU3_31.locus_007715
LdHU3.31	CBMSO	exon	1518835	1521571	0	-	0	gene_id "LDHU3_31.T5520"; transcript_id "LDHU3_31.T5520"; SL "95"; Alt_SL "1521523(1)|1521553(1)"; PolyA "ND"; Alt_PolyA "ND"; Reference "LDHU3_31.5520(CDS,product "methylcrotonoyl-coa_carboxylase_biotinylated_subunitprotein-like_protein)"; Remarks "-"; locus_tag LdHU3_31.locus_007716
LdHU3.31	CBMSO	exon	1521886	1523175	0	-	0	gene_id "LDHU3_31.T5530"; transcript_id "LDHU3_31.T5530"; SL "65"; Alt_SL "1523119(1)|1523167(12)|1523170(23)"; PolyA "1"; Alt_PolyA "1521993(1)"; Reference "LDHU3_31.5530(CDS,product "hypothetical_protein_conserved)"; Remarks "-"; locus_tag LdHU3_31.locus_007717
LdHU3.31	CBMSO	exon	1523176	1523902	0	-	0	gene_id "LDHU3_31.T5540"; transcript_id "LDHU3_31.T5540"; SL "164"; Alt_SL "1523879(4)|1523894(40)"; PolyA "ND"; Alt_PolyA "ND"; Reference "LDHU3_31.5540(CDS,product "dynein-associated_protein_putative)"; Remarks "-"; locus_tag LdHU3_31.locus_007718
LdHU3.31	CBMSO	exon	1524175	1528782	0	-	0	gene_id "LDHU3_31.T5550"; transcript_id "LDHU3_31.T5550"; SL "43"; Alt_SL "1528753(2)|1528779(3)"; PolyA "2"; Alt_PolyA "ND"; Reference "LDHU3_31.5550(CDS,product "hypothetical_protein_conserved)"; Remarks "-"; locus_tag LdHU3_31.locus_007719
LdHU3.31	CBMSO	exon	1528944	1530930	0	-	0	gene_id "LDHU3_31.T5560"; transcript_id "LDHU3_31.T5560"; SL "52"; Alt_SL "1530891(2)|1530922(6)"; PolyA "ND"; Alt_PolyA "ND"; Reference "LDHU3_31.5560(CDS,product "protein_kinase_putative)"; Remarks "-"; locus_tag LdHU3_31.locus_007720
LdHU3.31	tvlab	upstream	1530931	1532364	0	.	0	polycistron_lid "LdHU3_31.PC01"; polycistron_rid "LdHU3_31.PC02"; locus_tag LdHU3_31.locus_007721
LdHU3.31	tvlab	polycistron	1532365	1542147	0	+	0	polycistron_id "LdHU3_31.PC02"; gene_count 4; locus_tag LdHU3_31.locus_007722
LdHU3.31	CBMSO	exon	1532365	1534663	0	+	0	gene_id "LDHU3_31.T5570"; transcript_id "LDHU3_31.T5570"; SL "92"; Alt_SL "1532368(8)|1532375(2)|1532387(1)|1532555(1)|1534009(3)|1534012(1)"; PolyA "2"; Alt_PolyA "1534636(1)|1534657(1)"; Reference "LDHU3_31.5570(CDS,product "Nodulin-like/Major_Facilitator_Superfamily_putative)"; Remarks "-"; locus_tag LdHU3_31.locus_007723
LdHU3.31	CBMSO	exon	1534878	1535733	0	+	0	gene_id "LDHU3_31.T5580"; transcript_id "LDHU3_31.T5580"; SL "2268"; Alt_SL "1534880(1)|1534889(25)|1534907(13)|1534958(4)"; PolyA "ND"; Alt_PolyA "ND"; Reference "LDHU3_31.5580(CDS,product "histone_H4)"; Remarks "-"; locus_tag LdHU3_31.locus_007724
LdHU3.31	CBMSO	exon	1535734	1536674	0	+	0	gene_id "LDHU3_31.T5590"; transcript_id "LDHU3_31.T5590"; SL "100"; Alt_SL "1535645(10)|1535727(34)|1535740(1)"; PolyA "ND"; Alt_PolyA "ND"; Reference "unknown"; Remarks "-"; locus_tag LdHU3_31.locus_007725
LdHU3.31	CBMSO	exon	1536898	1542147	0	+	0	gene_id "LDHU3_31.T5600"; transcript_id "LDHU3_31.T5600"; SL "31"; Alt_SL "1541270(5)|1541285(1)"; PolyA "1"; Alt_PolyA "ND"; Reference "LDHU3_31.5600(CDS,product "phosphoglycan_beta_13_galactosyltransferase_4)"; Remarks "-"; locus_tag LdHU3_31.locus_007726
LdHU3.31	tvlab	upstream	1542148	1543155	0	.	0	polycistron_lid "LdHU3_31.PC02"; polycistron_rid "LdHU3_31.PC-1"; locus_tag LdHU3_31.locus_007727
LdHU3.32	tvlab	downstream	1	25	0	.	0	polycistron_lid "LdHU3_32."; polycistron_rid "LdHU3_32.PC01"; locus_tag LdHU3_32.locus_007728
LdHU3.32	tvlab	polycistron	26	180601	0	-	0	polycistron_id "LdHU3_32.PC01"; gene_count 64; locus_tag LdHU3_32.locus_007729
LdHU3.32	CBMSO	exon	26	292	0	-	0	gene_id "LDHU3_32.T0010"; transcript_id "LDHU3_32.T0010"; SL "ND"; Alt_SL "ND"; PolyA "ND"; Alt_PolyA "ND"; Reference "unknown"; Remarks "-"; locus_tag LdHU3_32.locus_007730
LdHU3.32	CBMSO	exon	2285	2981	0	-	0	gene_id "LDHU3_32.T0020"; transcript_id "LDHU3_32.T0020"; SL "166"; Alt_SL "2929(5)|2955(25)|2969(14)|2979(32)|3052(3)"; PolyA "3"; Alt_PolyA "2297(1)|2302(2)"; Reference "LDHU3_32.0020(CDS,product "hypothetical_protein_conserved)"; Remarks "-"; locus_tag LdHU3_32.locus_007731
LdHU3.32	CBMSO	exon	3293	5380	0	-	0	gene_id "LDHU3_32.T0030"; transcript_id "LDHU3_32.T0030"; SL "155"; Alt_SL "5332(1)|5341(1)|5355(9)|5386(1)|5399(1)"; PolyA "2"; Alt_PolyA "3300(1)"; Reference "LDHU3_32.0030(CDS,product "nuclear_segregation_protein_putative)"; Remarks "-"; locus_tag LdHU3_32.locus_007732
LdHU3.32	CBMSO	exon	5381	6834	0	-	0	gene_id "LDHU3_32.T0040"; transcript_id "LDHU3_32.T0040"; SL "2"; Alt_SL "ND"; PolyA "ND"; Alt_PolyA "ND"; Reference "unknown"; Remarks "-"; locus_tag LdHU3_32.locus_007733
LdHU3.32	CBMSO	exon	6835	10456	0	-	0	gene_id "LDHU3_32.T0050"; transcript_id "LDHU3_32.T0050"; SL "45"; Alt_SL "10451(13)|10460(1)|10461(16)"; PolyA "ND"; Alt_PolyA "ND"; Reference "LDHU3_32.0050(CDS,product "hypothetical_protein_conserved)"; Remarks "-"; locus_tag LdHU3_32.locus_007734
LdHU3.32	CBMSO	exon	10731	13097	0	-	0	gene_id "LDHU3_32.T0060"; transcript_id "LDHU3_32.T0060"; SL "69"; Alt_SL "13230(8)|13287(3)|13324(13)"; PolyA "1"; Alt_PolyA "ND"; Reference "unknown"; Remarks "-"; locus_tag LdHU3_32.locus_007735
LdHU3.32	CBMSO	exon	13098	16435	0	-	0	gene_id "LDHU3_32.T0070"; transcript_id "LDHU3_32.T0070"; SL "58"; Alt_SL "16418(10)|16431(19)|16448(12)"; PolyA "ND"; Alt_PolyA "ND"; Reference "LDHU3_32.0070(CDS,product "hypothetical_protein_conserved)"; Remarks "-"; locus_tag LdHU3_32.locus_007736
LdHU3.32	CBMSO	exon	16436	17139	0	-	0	gene_id "LDHU3_32.T0080"; transcript_id "LDHU3_32.T0080"; SL "102"; Alt_SL "17090(1)|17131(2)|17134(10)"; PolyA "ND"; Alt_PolyA "ND"; Reference "unknown"; Remarks "-"; locus_tag LdHU3_32.locus_007737
LdHU3.32	CBMSO	exon	17446	19293	0	-	0	gene_id "LDHU3_32.T0090"; transcript_id "LDHU3_32.T0090"; SL "88"; Alt_SL "19196(1)|19226(3)|19238(1)|19252(9)|19407(41)"; PolyA "1"; Alt_PolyA "17556(1)|17650(1)"; Reference "LDHU3_32.0090(CDS,product "protein_transport_protein_SEC13_putative)"; Remarks "-"; locus_tag LdHU3_32.locus_007738
LdHU3.32	CBMSO	exon	19621	21118	0	-	0	gene_id "LDHU3_32.T0100"; transcript_id "LDHU3_32.T0100"; SL "75"; Alt_SL "21088(1)|21109(12)|21115(34)|21158(1)|21179(1)"; PolyA "2"; Alt_PolyA "19743(1)"; Reference "LDHU3_32.0100(CDS,product "hypothetical_protein_conserved)"; Remarks "-"; locus_tag LdHU3_32.locus_007739
LdHU3.32	CBMSO	exon	21449	23040	0	-	0	gene_id "LDHU3_32.T0110"; transcript_id "LDHU3_32.T0110"; SL "72"; Alt_SL "22963(1)|22975(9)|23025(16)|23046(1)"; PolyA "4"; Alt_PolyA "ND"; Reference "LDHU3_32.0110(CDS,product "Qa-SNARE_protein)"; Remarks "-"; locus_tag LdHU3_32.locus_007740
LdHU3.32	CBMSO	exon	23260	25129	0	-	0	gene_id "LDHU3_32.T0120"; transcript_id "LDHU3_32.T0120"; SL "188"; Alt_SL "24434(1)|24459(2)|25021(1)|25038(1)|25111(2)|25217(4)|25366(3)|25381(32)"; PolyA "ND"; Alt_PolyA "ND"; Reference "LDHU3_32.0120(CDS,product "N-myristoyl_transferase_putative)"; Remarks "-"; locus_tag LdHU3_32.locus_007741
LdHU3.32	CBMSO	exon	25130	26502	0	-	0	gene_id "LDHU3_32.T0130"; transcript_id "LDHU3_32.T0130"; SL "253"; Alt_SL "ND"; PolyA "ND"; Alt_PolyA "ND"; Reference "unknown"; Remarks "-"; locus_tag LdHU3_32.locus_007742
LdHU3.32	CBMSO	exon	26826	28568	0	-	0	gene_id "LDHU3_32.T0140"; transcript_id "LDHU3_32.T0140"; SL "46"; Alt_SL "28148(33)|28190(2)|28538(1)|28544(1)|28547(10)"; PolyA "4"; Alt_PolyA "26803(1)|26838(1)|26877(1)"; Reference "LDHU3_32.0140(CDS,product "hypothetical_protein_conserved)"; Remarks "-"; locus_tag LdHU3_32.locus_007743
LdHU3.32	CBMSO	exon	28568	29959	0	-	0	gene_id "LDHU3_32.T0150"; transcript_id "LDHU3_32.T0150"; SL "93"; Alt_SL "29716(16)|29757(4)|29855(1)|29940(10)|29957(1)|29986(1)"; PolyA "2"; Alt_PolyA "28752(1)"; Reference "unknown"; Remarks "-"; locus_tag LdHU3_32.locus_007744
LdHU3.32	CBMSO	exon	29963	32531	0	-	0	gene_id "LDHU3_32.T0160"; transcript_id "LDHU3_32.T0160"; SL "77"; Alt_SL "31904(2)|32518(8)|32524(61)|32768(2)"; PolyA "1"; Alt_PolyA "ND"; Reference "LDHU3_32.0160(CDS,product "NLI_interacting_factor-like_phosphatase_putative)"; Remarks "-"; locus_tag LdHU3_32.locus_007745
LdHU3.32	CBMSO	exon	32779	34657	0	-	0	gene_id "LDHU3_32.T0170"; transcript_id "LDHU3_32.T0170"; SL "41"; Alt_SL "33145(2)|33221(9)|33286(4)|33860(11)|34568(3)|34692(4)"; PolyA "ND"; Alt_PolyA "ND"; Reference "LDHU3_32.0170(CDS,product "mitochondrial_carrier_protein_putative)"; Remarks "-"; locus_tag LdHU3_32.locus_007746
LdHU3.32	CBMSO	exon	34658	35385	0	-	0	gene_id "LDHU3_32.T0180"; transcript_id "LDHU3_32.T0180"; SL "3"; Alt_SL "ND"; PolyA "ND"; Alt_PolyA "ND"; Reference "unknown"; Remarks "-"; locus_tag LdHU3_32.locus_007747
LdHU3.32	CBMSO	exon	35386	35887	0	-	0	gene_id "LDHU3_32.T0190"; transcript_id "LDHU3_32.T0190"; SL "4"; Alt_SL "35732(3)|35866(1)"; PolyA "ND"; Alt_PolyA "ND"; Reference "unknown"; Remarks "-"; locus_tag LdHU3_32.locus_007748
LdHU3.32	CBMSO	exon	35888	41070	0	-	0	gene_id "LDHU3_32.T0200"; transcript_id "LDHU3_32.T0200"; SL "49"; Alt_SL "40983(1)|41031(2)|41132(6)"; PolyA "ND"; Alt_PolyA "ND"; Reference "LDHU3_32.0200(CDS,product "MEKK-related_kinase_1_putative)"; Remarks "-"; locus_tag LdHU3_32.locus_007749
LdHU3.32	CBMSO	exon	41382	43438	0	-	0	gene_id "LDHU3_32.T0210"; transcript_id "LDHU3_32.T0210"; SL "142"; Alt_SL "42153(8)|43312(3)|43389(1)|43406(5)"; PolyA "ND"; Alt_PolyA "ND"; Reference "LDHU3_32.0210(CDS,product "hypothetical_protein_conserved)"; Remarks "-"; locus_tag LdHU3_32.locus_007750
LdHU3.32	CBMSO	exon	43847	48075	0	-	0	gene_id "LDHU3_32.T0220"; transcript_id "LDHU3_32.T0220"; SL "21"; Alt_SL "47972(1)"; PolyA "1"; Alt_PolyA "ND"; Reference "LDHU3_32.0220(CDS,product "hypothetical_protein_conserved)"; Remarks "pseudogene"; locus_tag LdHU3_32.locus_007751
LdHU3.32	CBMSO	exon	48341	52192	0	-	0	gene_id "LDHU3_32.T0230"; transcript_id "LDHU3_32.T0230"; SL "19"; Alt_SL "52167(3)|52182(15)|52188(1)"; PolyA "1"; Alt_PolyA "ND"; Reference "LDHU3_32.0230(CDS,product "Utp14_protein_putative)"; Remarks "-"; locus_tag LdHU3_32.locus_007752
LdHU3.32	CBMSO	exon	52466	55175	0	-	0	gene_id "LDHU3_32.T0240"; transcript_id "LDHU3_32.T0240"; SL "66"; Alt_SL "55159(33)|55356(3)"; PolyA "1"; Alt_PolyA "ND"; Reference "LDHU3_32.0240(CDS,product "hypothetical_protein_conserved)"; Remarks "-"; locus_tag LdHU3_32.locus_007753
LdHU3.32	CBMSO	exon	55176	56066	0	-	0	gene_id "LDHU3_32.T0250"; transcript_id "LDHU3_32.T0250"; SL "118"; Alt_SL "55864(2)|56023(2)|56044(5)|56047(6)|56062(68)|56076(1)|56082(1)|56149(12)"; PolyA "ND"; Alt_PolyA "ND"; Reference "LDHU3_32.0250(CDS,product "hypothetical_protein_conserved)"; Remarks "-"; locus_tag LdHU3_32.locus_007754
LdHU3.32	CBMSO	exon	56067	57606	0	-	0	gene_id "LDHU3_32.T0260"; transcript_id "LDHU3_32.T0260"; SL "98"; Alt_SL "57555(2)|57650(1)"; PolyA "ND"; Alt_PolyA "ND"; Reference "LDHU3_32.0260(CDS,product "U2_small_nuclear_ribonucleoprotein_40K_putative)"; Remarks "-"; locus_tag LdHU3_32.locus_007755
LdHU3.32	CBMSO	exon	57607	58759	0	-	0	gene_id "LDHU3_32.T0270"; transcript_id "LDHU3_32.T0270"; SL "36"; Alt_SL "ND"; PolyA "ND"; Alt_PolyA "ND"; Reference "LDHU3_32.0270(CDS,product "hypothetical_protein_conserved)"; Remarks "-"; locus_tag LdHU3_32.locus_007756
LdHU3.32	CBMSO	exon	59028	61957	0	-	0	gene_id "LDHU3_32.T0280"; transcript_id "LDHU3_32.T0280"; SL "15"; Alt_SL "61919(1)|61948(4)"; PolyA "ND"; Alt_PolyA "ND"; Reference "LDHU3_32.0280(CDS,product "hypothetical_protein_conserved)"; Remarks "-"; locus_tag LdHU3_32.locus_007757
LdHU3.32	CBMSO	exon	62229	64367	0	-	0	gene_id "LDHU3_32.T0290"; transcript_id "LDHU3_32.T0290"; SL "64"; Alt_SL "64242(1)|64334(4)"; PolyA "1"; Alt_PolyA "ND"; Reference "LDHU3_32.0290(CDS,product "hypothetical_protein_conserved)"; Remarks "-"; locus_tag LdHU3_32.locus_007758
LdHU3.32	CBMSO	exon	64368	67110	0	-	0	gene_id "LDHU3_32.T0300"; transcript_id "LDHU3_32.T0300"; SL "66"; Alt_SL "66722(3)|67023(3)|67057(16)|67120(21)|67158(5)"; PolyA "ND"; Alt_PolyA "ND"; Reference "LDHU3_32.0300(CDS,product "Histone_chaperone_Rttp106-like_putative)"; Remarks "-"; locus_tag LdHU3_32.locus_007759
LdHU3.32	CBMSO	exon	67375	71962	0	-	0	gene_id "LDHU3_32.T0310"; transcript_id "LDHU3_32.T0310"; SL "47"; Alt_SL "71942(9)"; PolyA "1"; Alt_PolyA "67377(1)|67379(1)"; Reference "LDHU3_32.0310(CDS,product "hypothetical_protein_conserved)"; Remarks "-"; locus_tag LdHU3_32.locus_007760
LdHU3.32	CBMSO	exon	72370	74507	0	-	0	gene_id "LDHU3_32.T0320"; transcript_id "LDHU3_32.T0320"; SL "756"; Alt_SL "74242(10)|74416(1)|74419(1)|74478(11)|74505(1)|74518(1)|74552(23)"; PolyA "3"; Alt_PolyA "72349(1)|72374(1)|72388(1)|72391(1)|72397(2)|72413(2)"; Reference "LDHU3_32.0320(CDS,product "dynein_light_chain_flagellar_outer_arm_putative)"; Remarks "-"; locus_tag LdHU3_32.locus_007761
LdHU3.32	CBMSO	exon	74901	78745	0	-	0	gene_id "LDHU3_32.T0330"; transcript_id "LDHU3_32.T0330"; SL "13"; Alt_SL "ND"; PolyA "ND"; Alt_PolyA "ND"; Reference "LDHU3_32.0330(CDS,product "hypothetical_protein_conserved)"; Remarks "-"; locus_tag LdHU3_32.locus_007762
LdHU3.32	CBMSO	exon	79128	87431	0	-	0	gene_id "LDHU3_32.T0340"; transcript_id "LDHU3_32.T0340"; SL "18"; Alt_SL "87397(1)|87407(4)|87429(1)"; PolyA "1"; Alt_PolyA "ND"; Reference "LDHU3_32.0340(CDS,product "hypothetical_protein_conserved)"; Remarks "-"; locus_tag LdHU3_32.locus_007763
LdHU3.32	CBMSO	exon	87635	94381	0	-	0	gene_id "LDHU3_32.T0350"; transcript_id "LDHU3_32.T0350"; SL "23"; Alt_SL "94237(1)|94378(5)"; PolyA "ND"; Alt_PolyA "ND"; Reference "LDHU3_32.0350(CDS,product "Serine/threonine-protein_kinase_Nek1-related_putative)"; Remarks "-"; locus_tag LdHU3_32.locus_007764
LdHU3.32	CBMSO	exon	94830	100703	0	-	0	gene_id "LDHU3_32.T0360"; transcript_id "LDHU3_32.T0360"; SL "80"; Alt_SL "100686(11)"; PolyA "3"; Alt_PolyA "94834(1)"; Reference "LDHU3_32.0360(CDS,product "hypothetical_protein_conserved)"; Remarks "-"; locus_tag LdHU3_32.locus_007765
LdHU3.32	CBMSO	exon	100704	102442	0	-	0	gene_id "LDHU3_32.T0370"; transcript_id "LDHU3_32.T0370"; SL "37"; Alt_SL "102311(1)|102389(1)|102746(8)|102779(9)|102861(3)"; PolyA "ND"; Alt_PolyA "ND"; Reference "LDHU3_32.0370(CDS,product "b9_domain-containing_protein_1)"; Remarks "-"; locus_tag LdHU3_32.locus_007766
LdHU3.32	CBMSO	exon	102443	104849	0	-	0	gene_id "LDHU3_32.T0380"; transcript_id "LDHU3_32.T0380"; SL "39"; Alt_SL "104690(1)|104815(4)|104833(1)"; PolyA "ND"; Alt_PolyA "ND"; Reference "LDHU3_32.0380(CDS,product "hypothetical_protein_conserved)"; Remarks "-"; locus_tag LdHU3_32.locus_007767
LdHU3.32	CBMSO	exon	105326	108062	0	-	0	gene_id "LDHU3_32.T0390"; transcript_id "LDHU3_32.T0390"; SL "43"; Alt_SL "108043(2)"; PolyA "1"; Alt_PolyA "ND"; Reference "LDHU3_32.0390(CDS,product "Leucine_Rich_Repeat_putative)"; Remarks "-"; locus_tag LdHU3_32.locus_007768
LdHU3.32	CBMSO	exon	108340	114357	0	-	0	gene_id "LDHU3_32.T0400"; transcript_id "LDHU3_32.T0400"; SL "25"; Alt_SL "114351(2)|114376(14)"; PolyA "ND"; Alt_PolyA "ND"; Reference "LDHU3_32.0400(CDS,product "intraflagellar_transport_protein_140_putative)"; Remarks "-"; locus_tag LdHU3_32.locus_007769
LdHU3.32	CBMSO	exon	114666	116104	0	-	0	gene_id "LDHU3_32.T0410"; transcript_id "LDHU3_32.T0410"; SL "37"; Alt_SL "115909(13)|116077(4)"; PolyA "2"; Alt_PolyA "114653(1)|114668(1)|114770(1)"; Reference "LDHU3_32.0410(CDS,product "hypothetical_protein_conserved)"; Remarks "-"; locus_tag LdHU3_32.locus_007770
LdHU3.32	CBMSO	exon	116270	122431	0	-	0	gene_id "LDHU3_32.T0420"; transcript_id "LDHU3_32.T0420"; SL "12"; Alt_SL "122326(1)|122375(2)|122428(2)|122563(2)"; PolyA "1"; Alt_PolyA "ND"; Reference "LDHU3_32.0420(CDS,product "hypothetical_protein_conserved)"; Remarks "-"; locus_tag LdHU3_32.locus_007771
LdHU3.32	CBMSO	exon	122744	126402	0	-	0	gene_id "LDHU3_32.T0430"; transcript_id "LDHU3_32.T0430"; SL "41"; Alt_SL "126597(10)|126611(15)"; PolyA "1"; Alt_PolyA "122802(1)"; Reference "LDHU3_32.0430(CDS,product "hypothetical_protein_conserved)"; Remarks "-"; locus_tag LdHU3_32.locus_007772
LdHU3.32	CBMSO	exon	126663	127577	0	-	0	gene_id "LDHU3_32.T0440"; transcript_id "LDHU3_32.T0440"; SL "3"; Alt_SL "ND"; PolyA "2"; Alt_PolyA "126840(1)"; Reference "unknown"; Remarks "-"; locus_tag LdHU3_32.locus_007773
LdHU3.32	CBMSO	exon	127578	129694	0	-	0	gene_id "LDHU3_32.T0450"; transcript_id "LDHU3_32.T0450"; SL "311"; Alt_SL "129664(7)"; PolyA "ND"; Alt_PolyA "ND"; Reference "LDHU3_32.0450(CDS,product "hypothetical_protein_conserved)"; Remarks "-"; locus_tag LdHU3_32.locus_007774
LdHU3.32	CBMSO	exon	130149	131924	0	-	0	gene_id "LDHU3_32.T0460"; transcript_id "LDHU3_32.T0460"; SL "129"; Alt_SL "131736(1)|131872(14)|131915(8)"; PolyA "2"; Alt_PolyA "130151(1)|130504(1)"; Reference "LDHU3_32.0460(CDS,product "hypothetical_protein_conserved)"; Remarks "-"; locus_tag LdHU3_32.locus_007775
LdHU3.32	CBMSO	exon	132197	135293	0	-	0	gene_id "LDHU3_32.T0470"; transcript_id "LDHU3_32.T0470"; SL "12"; Alt_SL "135290(1)|135737(2)"; PolyA "1"; Alt_PolyA "132207(1)"; Reference "LDHU3_32.0470(CDS,product "Root_hair_defective_3_GTP-binding_protein_(RHD3)_putative)"; Remarks "-"; locus_tag LdHU3_32.locus_007776
LdHU3.32	CBMSO	exon	135664	139028	0	-	0	gene_id "LDHU3_32.T0480"; transcript_id "LDHU3_32.T0480"; SL "20"; Alt_SL "ND"; PolyA "1"; Alt_PolyA "ND"; Reference "LDHU3_32.0480(CDS,product "hypothetical_protein_conserved)"; Remarks "-"; locus_tag LdHU3_32.locus_007777
LdHU3.32	CBMSO	exon	139560	141547	0	-	0	gene_id "LDHU3_32.T0490"; transcript_id "LDHU3_32.T0490"; SL "141"; Alt_SL "141540(3)|141634(1)"; PolyA "5"; Alt_PolyA "139490(2)"; Reference "LDHU3_32.0490(CDS,product "19S_proteasome_non-atpase_subunit_8)"; Remarks "-"; locus_tag LdHU3_32.locus_007778
LdHU3.32	CBMSO	exon	141808	143288	0	-	0	gene_id "LDHU3_32.T0500"; transcript_id "LDHU3_32.T0500"; SL "41"; Alt_SL "143285(7)|143344(17)|143362(22)|143416(2)|143419(2)"; PolyA "1"; Alt_PolyA "141853(1)|141892(1)|141906(1)"; Reference "unknown"; Remarks "-"; locus_tag LdHU3_32.locus_007779
LdHU3.32	CBMSO	exon	143579	156472	0	-	0	gene_id "LDHU3_32.T0510"; transcript_id "LDHU3_32.T0510"; SL "98"; Alt_SL "153421(2)|156431(1)"; PolyA "ND"; Alt_PolyA "ND"; Reference "LDHU3_32.0510(CDS,product "ATP-dependent_RNA_helicase_putative)"; Remarks "-"; locus_tag LdHU3_32.locus_007780
LdHU3.32	CBMSO	exon	156825	159763	0	-	0	gene_id "LDHU3_32.T0520"; transcript_id "LDHU3_32.T0520"; SL "54"; Alt_SL "159745(2)|159758(6)"; PolyA "1"; Alt_PolyA "ND"; Reference "LDHU3_32.0520(CDS,product "hypothetical_protein_conserved)"; Remarks "-"; locus_tag LdHU3_32.locus_007781
LdHU3.32	CBMSO	exon	160054	163026	0	-	0	gene_id "LDHU3_32.T0530"; transcript_id "LDHU3_32.T0530"; SL "36"; Alt_SL "163019(1)"; PolyA "1"; Alt_PolyA "ND"; Reference "LDHU3_32.0530(CDS,product "Kinesin_motor_domain/MORN_repeat_putative)"; Remarks "-"; locus_tag LdHU3_32.locus_007782
LdHU3.32	CBMSO	exon	163027	164451	0	-	0	gene_id "LDHU3_32.T0540"; transcript_id "LDHU3_32.T0540"; SL "3576"; Alt_SL "164432(13)|164450(3)|164460(1)|164472(1)|164496(3)|164524(2)|164580(10)"; PolyA "ND"; Alt_PolyA "ND"; Reference "LDHU3_32.0540(CDS,product "60S_ribosomal_protein_L17_putative)"; Remarks "-"; locus_tag LdHU3_32.locus_007783
LdHU3.32	CBMSO	exon	164819	167418	0	-	0	gene_id "LDHU3_32.T0550"; transcript_id "LDHU3_32.T0550"; SL "70"; Alt_SL "166180(2)|167186(2)|167366(2)|167464(12)"; PolyA "1"; Alt_PolyA "164825(1)|164837(1)"; Reference "LDHU3_32.0550(CDS,product "Protein_of_unknown_function_(DUF1279)_putative)"; Remarks "-"; locus_tag LdHU3_32.locus_007784
LdHU3.32	CBMSO	exon	167931	168893	0	-	0	gene_id "LDHU3_32.T0560"; transcript_id "LDHU3_32.T0560"; SL "2653"; Alt_SL "168718(1)|168844(1)|168859(1)|168889(146)|168905(2)|168941(1)|168942(1)|168960(2)"; PolyA "110"; Alt_PolyA "167631(1)|167921(1)|167924(5)|167927(3)|167928(1)|167932(1)|167941(5)|167955(1)"; Reference "LDHU3_32.0560(CDS,product "40S_ribosomal_protein_S2)"; Remarks "-"; locus_tag LdHU3_32.locus_007785
LdHU3.32	CBMSO	exon	168894	170084	0	-	0	gene_id "LDHU3_32.T0570"; transcript_id "LDHU3_32.T0570"; SL "66"; Alt_SL "170069(4)|170147(3)|170171(3)"; PolyA "ND"; Alt_PolyA "ND"; Reference "unknown"; Remarks "-"; locus_tag LdHU3_32.locus_007786
LdHU3.32	CBMSO	exon	170383	171971	0	-	0	gene_id "LDHU3_32.T0580"; transcript_id "LDHU3_32.T0580"; SL "216"; Alt_SL "171746(1)|171801(1)|171887(2)|171911(9)|171919(33)|171931(4)"; PolyA "1"; Alt_PolyA "ND"; Reference "LDHU3_32.0580(CDS,product "prostaglandin_f_synthase_putative)"; Remarks "-"; locus_tag LdHU3_32.locus_007787
LdHU3.32	CBMSO	exon	172274	172509	0	-	0	gene_id "LDHU3_32.T0590"; transcript_id "LDHU3_32.T0590"; SL "3"; Alt_SL "ND"; PolyA "ND"; Alt_PolyA "ND"; Reference "unknown"; Remarks "-"; locus_tag LdHU3_32.locus_007788
LdHU3.32	CBMSO	exon	172510	175910	0	-	0	gene_id "LDHU3_32.T0600"; transcript_id "LDHU3_32.T0600"; SL "66"; Alt_SL "175750(3)|175776(3)|175783(1)|175792(10)|175864(1)|175887(2)|175930(7)|175933(1)|175941(5)"; PolyA "ND"; Alt_PolyA "ND"; Reference "LDHU3_32.0600(CDS,product "Leucine_Rich_repeat_putative)"; Remarks "-"; locus_tag LdHU3_32.locus_007789
LdHU3.32	CBMSO	exon	176110	177161	0	-	0	gene_id "LDHU3_32.T0610"; transcript_id "LDHU3_32.T0610"; SL "86"; Alt_SL "177099(1)|177146(3)|177281(3)|177307(4)"; PolyA "1"; Alt_PolyA "176115(1)"; Reference "unknown"; Remarks "-"; locus_tag LdHU3_32.locus_007790
LdHU3.32	CBMSO	exon	177162	178280	0	-	0	gene_id "LDHU3_32.T0620"; transcript_id "LDHU3_32.T0620"; SL "177"; Alt_SL "178255(4)|178266(12)|178278(2)|178334(19)"; PolyA "ND"; Alt_PolyA "ND"; Reference "LDHU3_32.0620(CDS,product "Rtf2_RING-finger_containing_protein_putative)"; Remarks "-"; locus_tag LdHU3_32.locus_007791
LdHU3.32	CBMSO	exon	178281	179062	0	-	0	gene_id "LDHU3_32.T0630"; transcript_id "LDHU3_32.T0630"; SL "395"; Alt_SL "178566(2)|178976(1)|179034(2)|179037(1)|179052(181)|179060(17)|179260(5)|179383(4)"; PolyA "ND"; Alt_PolyA "ND"; Reference "LDHU3_32.0630(CDS,product "hypothetical_protein_conserved)"; Remarks "-"; locus_tag LdHU3_32.locus_007792
LdHU3.32	CBMSO	exon	179063	180601	0	-	0	gene_id "LDHU3_32.T0640"; transcript_id "LDHU3_32.T0640"; SL "77"; Alt_SL "180575(1)|180591(6)"; PolyA "ND"; Alt_PolyA "ND"; Reference "LDHU3_32.0640(CDS,product "hypothetical_protein_conserved)"; Remarks "-"; locus_tag LdHU3_32.locus_007793
LdHU3.32	tvlab	upstream	180602	182350	0	.	0	polycistron_lid "LdHU3_32.PC01"; polycistron_rid "LdHU3_32.PC02"; locus_tag LdHU3_32.locus_007794
LdHU3.32	tvlab	polycistron	182351	539675	0	+	0	polycistron_id "LdHU3_32.PC02"; gene_count 117; locus_tag LdHU3_32.locus_007795
LdHU3.32	CBMSO	exon	182351	183656	0	+	0	gene_id "LDHU3_32.T0650"; transcript_id "LDHU3_32.T0650"; SL "251"; Alt_SL "182354(46)|182373(8)|182480(2)|182488(2)"; PolyA "ND"; Alt_PolyA "ND"; Reference "LDHU3_32.0650(CDS,product "Ras-related_protein_Rab4_putative)"; Remarks "-"; locus_tag LdHU3_32.locus_007796
LdHU3.32	CBMSO	exon	183657	184637	0	+	0	gene_id "LDHU3_32.T0660"; transcript_id "LDHU3_32.T0660"; SL "144"; Alt_SL "183620(23)|183704(3)|183725(1)"; PolyA "3"; Alt_PolyA "ND"; Reference "LDHU3_32.0660(CDS,product "hypothetical_protein_conserved)"; Remarks "-"; locus_tag LdHU3_32.locus_007797
LdHU3.32	CBMSO	exon	184883	186844	0	+	0	gene_id "LDHU3_32.T0670"; transcript_id "LDHU3_32.T0670"; SL "277"; Alt_SL "184890(16)|184929(1)|185433(2)|185463(1)|185941(2)"; PolyA "ND"; Alt_PolyA "186850(2)|186940(1)"; Reference "LDHU3_32.0670(CDS,product "LEM3_(ligand-effect_modulator_3)_family_/_CDC50_family_putative)"; Remarks "-"; locus_tag LdHU3_32.locus_007798
LdHU3.32	CBMSO	exon	187127	187967	0	+	0	gene_id "LDHU3_32.T0680"; transcript_id "LDHU3_32.T0680"; SL "584"; Alt_SL "187132(76)|187135(13)|187138(5)|187141(4)|187172(1)"; PolyA "ND"; Alt_PolyA "ND"; Reference "LDHU3_32.0680(CDS,product "profilin_putative)"; Remarks "-"; locus_tag LdHU3_32.locus_007799
LdHU3.32	CBMSO	exon	187968	188756	0	+	0	gene_id "LDHU3_32.T0690"; transcript_id "LDHU3_32.T0690"; SL "3"; Alt_SL "187949(1)|187989(1)"; PolyA "9"; Alt_PolyA "188749(1)|188753(2)|188762(2)|188768(1)"; Reference "unknown"; Remarks "-"; locus_tag LdHU3_32.locus_007800
LdHU3.32	CBMSO	exon	189079	189985	0	+	0	gene_id "LDHU3_32.T0700"; transcript_id "LDHU3_32.T0700"; SL "380"; Alt_SL "189080(1)|189084(33)|189113(1)|189127(1)"; PolyA "4"; Alt_PolyA "189982(2)|189991(3)"; Reference "unknown"; Remarks "-"; locus_tag LdHU3_32.locus_007801
LdHU3.32	CBMSO	exon	190274	191731	0	+	0	gene_id "LDHU3_32.T0710"; transcript_id "LDHU3_32.T0710"; SL "142"; Alt_SL "190287(8)|190307(1)"; PolyA "ND"; Alt_PolyA "ND"; Reference "LDHU3_32.0710(CDS,product "hypothetical_protein_conserved)"; Remarks "-"; locus_tag LdHU3_32.locus_007802
LdHU3.32	CBMSO	exon	191732	195902	0	+	0	gene_id "LDHU3_32.T0720"; transcript_id "LDHU3_32.T0720"; SL "149"; Alt_SL "ND"; PolyA "3"; Alt_PolyA "195890(1)"; Reference "LDHU3_32.0720(CDS,product "Sulfite_exporter_TauE/SafE_putative)"; Remarks "-"; locus_tag LdHU3_32.locus_007803
LdHU3.32	CBMSO	exon	196293	197443	0	+	0	gene_id "LDHU3_32.T0730"; transcript_id "LDHU3_32.T0730"; SL "72"; Alt_SL "196188(10)|196194(12)|196260(1)|196295(6)|196301(38)"; PolyA "ND"; Alt_PolyA "ND"; Reference "LDHU3_32.0730(CDS,product "hypothetical_protein_conserved)"; Remarks "-"; locus_tag LdHU3_32.locus_007804
LdHU3.32	CBMSO	exon	197444	199601	0	+	0	gene_id "LDHU3_32.T0740"; transcript_id "LDHU3_32.T0740"; SL "152"; Alt_SL "197405(21)|197489(3)|197543(7)|197556(2)|197796(2)|197852(16)"; PolyA "3"; Alt_PolyA "199586(1)|199604(1)"; Reference "LDHU3_32.0740(CDS,product "hypothetical_protein_conserved)"; Remarks "-"; locus_tag LdHU3_32.locus_007805
LdHU3.32	CBMSO	exon	200101	202765	0	+	0	gene_id "LDHU3_32.T0750"; transcript_id "LDHU3_32.T0750"; SL "20"; Alt_SL "200105(11)|200139(1)"; PolyA "ND"; Alt_PolyA "ND"; Reference "LDHU3_32.0750(CDS,product "ATP-dependent_DEAD/H_RNA_helicase_putative)"; Remarks "-"; locus_tag LdHU3_32.locus_007806
LdHU3.32	CBMSO	exon	202766	205687	0	+	0	gene_id "LDHU3_32.T0760"; transcript_id "LDHU3_32.T0760"; SL "16"; Alt_SL "202729(5)|202823(2)"; PolyA "ND"; Alt_PolyA "ND"; Reference "LDHU3_32.0760(CDS,product "hypothetical_protein_conserved)"; Remarks "-"; locus_tag LdHU3_32.locus_007807
LdHU3.32	CBMSO	exon	205688	207558	0	+	0	gene_id "LDHU3_32.T0770"; transcript_id "LDHU3_32.T0770"; SL "119"; Alt_SL "205633(3)|205696(1)|205739(1)|205760(6)|205816(4)|205859(1)"; PolyA "ND"; Alt_PolyA "ND"; Reference "LDHU3_32.0770(CDS,product "DnaJ_domain_containing_protein_putative)"; Remarks "-"; locus_tag LdHU3_32.locus_007808
LdHU3.32	CBMSO	exon	207559	210850	0	+	0	gene_id "LDHU3_32.T0780"; transcript_id "LDHU3_32.T0780"; SL "49"; Alt_SL "207567(4)|207626(19)"; PolyA "ND"; Alt_PolyA "ND"; Reference "LDHU3_32.0780(CDS,product "hypothetical_protein_conserved)"; Remarks "-"; locus_tag LdHU3_32.locus_007809
LdHU3.32	CBMSO	exon	210851	212557	0	+	0	gene_id "LDHU3_32.T0790"; transcript_id "LDHU3_32.T0790"; SL "10"; Alt_SL "210824(7)|210991(3)|210994(1)"; PolyA "1"; Alt_PolyA "212541(1)|212553(1)"; Reference "LDHU3_32.0790(CDS,product "WD_domain_G-beta_repeat_putative)"; Remarks "-"; locus_tag LdHU3_32.locus_007810
LdHU3.32	CBMSO	exon	212947	215075	0	+	0	gene_id "LDHU3_32.T0800"; transcript_id "LDHU3_32.T0800"; SL "50"; Alt_SL "212936(37)|212953(12)|212979(2)|213423(2)"; PolyA "1"; Alt_PolyA "215062(1)"; Reference "LDHU3_32.0800(CDS,product "hypothetical_protein_conserved)"; Remarks "-"; locus_tag LdHU3_32.locus_007811
LdHU3.32	CBMSO	exon	215392	216699	0	+	0	gene_id "LDHU3_32.T0810"; transcript_id "LDHU3_32.T0810"; SL "761"; Alt_SL "215401(96)|215445(13)|215455(4)|215481(2)"; PolyA "6"; Alt_PolyA "216685(1)|216691(1)|216817(1)|216820(1)"; Reference "LDHU3_32.0810(CDS,product "AMMECR1_putative)"; Remarks "-"; locus_tag LdHU3_32.locus_007812
LdHU3.32	CBMSO	exon	217167	218562	0	+	0	gene_id "LDHU3_32.T0820"; transcript_id "LDHU3_32.T0820"; SL "134"; Alt_SL "217193(20)|217197(8)|217296(1)"; PolyA "ND"; Alt_PolyA "ND"; Reference "unknown"; Remarks "-"; locus_tag LdHU3_32.locus_007813
LdHU3.32	CBMSO	exon	218563	221795	0	+	0	gene_id "LDHU3_32.T0830"; transcript_id "LDHU3_32.T0830"; SL "164"; Alt_SL "218550(1)|218626(1)"; PolyA "2"; Alt_PolyA "221619(2)"; Reference "LDHU3_32.0830(CDS,product "phosphatase_putative)"; Remarks "-"; locus_tag LdHU3_32.locus_007814
LdHU3.32	CBMSO	exon	222064	223414	0	+	0	gene_id "LDHU3_32.T0840"; transcript_id "LDHU3_32.T0840"; SL "116"; Alt_SL "222054(1)|222076(3)|222098(1)"; PolyA "4"; Alt_PolyA "ND"; Reference "LDHU3_32.0840(CDS,product "AKAP7_2''5''_RNA_ligase-like_domain/2''-5''_RNA_ligase_superfamily,_putative)"; Remarks "-"; locus_tag LdHU3_32.locus_007815
LdHU3.32	CBMSO	exon	223836	225526	0	+	0	gene_id "LDHU3_32.T0850"; transcript_id "LDHU3_32.T0850"; SL "34"; Alt_SL "223785(9)|223841(26)|223949(1)"; PolyA "ND"; Alt_PolyA "ND"; Reference "LDHU3_32.0850(CDS,product "centrin_putative)"; Remarks "-"; locus_tag LdHU3_32.locus_007816
LdHU3.32	CBMSO	exon	225527	227607	0	+	0	gene_id "LDHU3_32.T0860"; transcript_id "LDHU3_32.T0860"; SL "39"; Alt_SL "225448(5)|225513(1)|225516(1)|225530(2)|225533(1)|225620(1)|226001(4)"; PolyA "ND"; Alt_PolyA "ND"; Reference "LDHU3_32.0860(CDS,product "hypothetical_protein_conserved)"; Remarks "-"; locus_tag LdHU3_32.locus_007817
LdHU3.32	CBMSO	exon	227608	228845	0	+	0	gene_id "LDHU3_32.T0870"; transcript_id "LDHU3_32.T0870"; SL "35"; Alt_SL "227606(23)|227702(30)|227813(6)|227867(13)"; PolyA "1"; Alt_PolyA "228836(1)"; Reference "unknown"; Remarks "-"; locus_tag LdHU3_32.locus_007818
LdHU3.32	CBMSO	exon	229099	233728	0	+	0	gene_id "LDHU3_32.T0880"; transcript_id "LDHU3_32.T0880"; SL "31"; Alt_SL "229104(4)|229132(4)"; PolyA "1"; Alt_PolyA "ND"; Reference "LDHU3_32.0880(CDS,product "OSM3-like_kinesin_putative)"; Remarks "-"; locus_tag LdHU3_32.locus_007819
LdHU3.32	CBMSO	exon	234139	235873	0	+	0	gene_id "LDHU3_32.T0890"; transcript_id "LDHU3_32.T0890"; SL "70"; Alt_SL "234157(19)"; PolyA "ND"; Alt_PolyA "ND"; Reference "LDHU3_32.0890(CDS,product "hypothetical_protein_conserved)"; Remarks "-"; locus_tag LdHU3_32.locus_007820
LdHU3.32	CBMSO	exon	235874	238920	0	+	0	gene_id "LDHU3_32.T0900"; transcript_id "LDHU3_32.T0900"; SL "115"; Alt_SL "235877(1)|235888(1)|235910(1)"; PolyA "1"; Alt_PolyA "ND"; Reference "LDHU3_32.0900(CDS,product "hypothetical_protein)"; Remarks "-"; locus_tag LdHU3_32.locus_007821
LdHU3.32	CBMSO	exon	239314	242115	0	+	0	gene_id "LDHU3_32.T0910"; transcript_id "LDHU3_32.T0910"; SL "68"; Alt_SL "239309(1)|239360(3)"; PolyA "ND"; Alt_PolyA "ND"; Reference "LDHU3_32.0910(CDS,product "ubiquitin-conjugating_enzyme_E2_putative)"; Remarks "-"; locus_tag LdHU3_32.locus_007822
LdHU3.32	CBMSO	exon	242116	243201	0	+	0	gene_id "LDHU3_32.T0920"; transcript_id "LDHU3_32.T0920"; SL "3"; Alt_SL "ND"; PolyA "ND"; Alt_PolyA "ND"; Reference "unknown"; Remarks "-"; locus_tag LdHU3_32.locus_007823
LdHU3.32	CBMSO	exon	243202	246160	0	+	0	gene_id "LDHU3_32.T0930"; transcript_id "LDHU3_32.T0930"; SL "3"; Alt_SL "ND"; PolyA "ND"; Alt_PolyA "ND"; Reference "unknown"; Remarks "-"; locus_tag LdHU3_32.locus_007824
LdHU3.32	CBMSO	exon	246161	248172	0	+	0	gene_id "LDHU3_32.T0940"; transcript_id "LDHU3_32.T0940"; SL "61"; Alt_SL "246009(3)|246060(3)|246150(10)|246183(3)|246290(2)"; PolyA "ND"; Alt_PolyA "ND"; Reference "LDHU3_32.0940(CDS,product "Mut7-C_RNAse_domain_containing_protein_putative)"; Remarks "-"; locus_tag LdHU3_32.locus_007825
LdHU3.32	CBMSO	exon	248173	249436	0	+	0	gene_id "LDHU3_32.T0950"; transcript_id "LDHU3_32.T0950"; SL "62"; Alt_SL "247683(2)|248097(32)"; PolyA "1"; Alt_PolyA "249426(1)|249429(1)"; Reference "LDHU3_32.0950(CDS,product "U6_snRNA-associated_Sm-like_protein_LSm4p)"; Remarks "-"; locus_tag LdHU3_32.locus_007826
LdHU3.32	CBMSO	exon	249842	253625	0	+	0	gene_id "LDHU3_32.T0960"; transcript_id "LDHU3_32.T0960"; SL "61"; Alt_SL "249855(2)|249903(1)|250641(3)"; PolyA "1"; Alt_PolyA "253396(1)"; Reference "LDHU3_32.0960(CDS,product "hypothetical_protein_conserved)"; Remarks "-"; locus_tag LdHU3_32.locus_007827
LdHU3.32	CBMSO	exon	254056	256750	0	+	0	gene_id "LDHU3_32.T0970"; transcript_id "LDHU3_32.T0970"; SL "138"; Alt_SL "254035(28)|254061(12)|254064(2)"; PolyA "2"; Alt_PolyA "256732(2)|256739(1)|256764(1)"; Reference "LDHU3_32.0970(CDS,product "Outer_row_dynein-assembly_protein_7)"; Remarks "-"; locus_tag LdHU3_32.locus_007828
LdHU3.32	CBMSO	exon	257230	258648	0	+	0	gene_id "LDHU3_32.T0980"; transcript_id "LDHU3_32.T0980"; SL "100"; Alt_SL "257236(7)|257241(1)|257245(1)"; PolyA "2"; Alt_PolyA "258652(1)"; Reference "LDHU3_32.0980(CDS,product "hypothetical_protein_conserved)"; Remarks "-"; locus_tag LdHU3_32.locus_007829
LdHU3.32	CBMSO	exon	259062	260583	0	+	0	gene_id "LDHU3_32.T0990"; transcript_id "LDHU3_32.T0990"; SL "3558"; Alt_SL "258981(5)|259036(11)|259063(1)|259069(50)|259076(2)|259096(2)"; PolyA "25"; Alt_PolyA "260569(1)|260576(8)|260580(3)|260586(1)|260587(1)|260591(1)|260592(1)|260595(1)"; Reference "LDHU3_32.0990(CDS,product "RNA_binding_protein_putative)"; Remarks "-"; locus_tag LdHU3_32.locus_007830
LdHU3.32	CBMSO	exon	261067	262842	0	+	0	gene_id "LDHU3_32.T1000"; transcript_id "LDHU3_32.T1000"; SL "98"; Alt_SL "260958(2)|261601(3)"; PolyA "ND"; Alt_PolyA "ND"; Reference "LDHU3_32.1000(CDS,product "cyclin_9_putative)"; Remarks "-"; locus_tag LdHU3_32.locus_007831
LdHU3.32	CBMSO	exon	263082	269038	0	+	0	gene_id "LDHU3_32.T1010"; transcript_id "LDHU3_32.T1010"; SL "21"; Alt_SL "263085(4)|263161(3)|263309(2)"; PolyA "ND"; Alt_PolyA "ND"; Reference "LDHU3_32.1010(CDS,product "RIC1_putative)"; Remarks "-"; locus_tag LdHU3_32.locus_007832
LdHU3.32	CBMSO	exon	269039	275066	0	+	0	gene_id "LDHU3_32.T1020"; transcript_id "LDHU3_32.T1020"; SL "24"; Alt_SL "268874(11)|269121(6)"; PolyA "1"; Alt_PolyA "ND"; Reference "LDHU3_32.1020(CDS,product "protein_kinase_putative)"; Remarks "-"; locus_tag LdHU3_32.locus_007833
LdHU3.32	CBMSO	exon	275488	276975	0	+	0	gene_id "LDHU3_32.T1030"; transcript_id "LDHU3_32.T1030"; SL "61"; Alt_SL "275383(6)|275562(8)|275671(2)"; PolyA "ND"; Alt_PolyA "ND"; Reference "LDHU3_32.1030(CDS,product "hypothetical_protein_conserved)"; Remarks "-"; locus_tag LdHU3_32.locus_007834
LdHU3.32	CBMSO	exon	276976	281274	0	+	0	gene_id "LDHU3_32.T1040"; transcript_id "LDHU3_32.T1040"; SL "65"; Alt_SL "277026(1)"; PolyA "1"; Alt_PolyA "ND"; Reference "unknown"; Remarks "-"; locus_tag LdHU3_32.locus_007835
LdHU3.32	CBMSO	exon	281501	282024	0	+	0	gene_id "LDHU3_32.T1050"; transcript_id "LDHU3_32.T1050"; SL "3"; Alt_SL "281523(1)"; PolyA "ND"; Alt_PolyA "ND"; Reference "unknown"; Remarks "-"; locus_tag LdHU3_32.locus_007836
LdHU3.32	CBMSO	exon	282331	286632	0	+	0	gene_id "LDHU3_32.T1060"; transcript_id "LDHU3_32.T1060"; SL "6"; Alt_SL "282339(1)"; PolyA "ND"; Alt_PolyA "ND"; Reference "LDHU3_32.1060(CDS,product "hypothetical_protein_conserved)"; Remarks "-"; locus_tag LdHU3_32.locus_007837
LdHU3.32	CBMSO	exon	287246	292746	0	+	0	gene_id "LDHU3_32.T1070"; transcript_id "LDHU3_32.T1070"; SL "40"; Alt_SL "287242(2)"; PolyA "ND"; Alt_PolyA "ND"; Reference "unknown"; Remarks "-"; locus_tag LdHU3_32.locus_007838
LdHU3.32	CBMSO	exon	292747	300266	0	+	0	gene_id "LDHU3_32.T1080"; transcript_id "LDHU3_32.T1080"; SL "3"; Alt_SL "292697(1)|300633(7)"; PolyA "3"; Alt_PolyA "300731(1)"; Reference "LDHU3_32.1080(CDS,product "Repressor_of_differentiation_kinase_1_putative)"; Remarks "-"; locus_tag LdHU3_32.locus_007839
LdHU3.32	CBMSO	exon	301487	302319	0	+	0	gene_id "LDHU3_32.T1090"; transcript_id "LDHU3_32.T1090"; SL "55"; Alt_SL "ND"; PolyA "ND"; Alt_PolyA "ND"; Reference "unknown"; Remarks "-"; locus_tag LdHU3_32.locus_007840
LdHU3.32	CBMSO	exon	302320	306156	0	+	0	gene_id "LDHU3_32.T1100"; transcript_id "LDHU3_32.T1100"; SL "6"; Alt_SL "ND"; PolyA "ND"; Alt_PolyA "ND"; Reference "LDHU3_32.1100(CDS,product "CYC2-like_cyclin_putative)"; Remarks "-"; locus_tag LdHU3_32.locus_007841
LdHU3.32	CBMSO	exon	306157	308508	0	+	0	gene_id "LDHU3_32.T1110"; transcript_id "LDHU3_32.T1110"; SL "6"; Alt_SL "306440(2)"; PolyA "ND"; Alt_PolyA "ND"; Reference "unknown"; Remarks "-"; locus_tag LdHU3_32.locus_007842
LdHU3.32	CBMSO	exon	309709	311135	0	+	0	gene_id "LDHU3_32.T1120"; transcript_id "LDHU3_32.T1120"; SL "6"; Alt_SL "308904(2)|311136(3)"; PolyA "ND"; Alt_PolyA "ND"; Reference "LDHU3_32.1120(CDS,product "hypothetical_protein_conserved)"; Remarks "-"; locus_tag LdHU3_32.locus_007843
LdHU3.32	CBMSO	exon	311783	314665	0	+	0	gene_id "LDHU3_32.T1130"; transcript_id "LDHU3_32.T1130"; SL "201"; Alt_SL "311801(9)|311975(1)"; PolyA "1"; Alt_PolyA "314254(1)|314556(1)|314560(1)|314598(1)|314654(1)"; Reference "LDHU3_32.1130(CDS,product "hypothetical_protein_conserved)"; Remarks "-"; locus_tag LdHU3_32.locus_007844
LdHU3.32	CBMSO	exon	314912	315551	0	+	0	gene_id "LDHU3_32.T1140"; transcript_id "LDHU3_32.T1140"; SL "64"; Alt_SL "314944(1)"; PolyA "ND"; Alt_PolyA "ND"; Reference "unknown"; Remarks "-"; locus_tag LdHU3_32.locus_007845
LdHU3.32	CBMSO	exon	315552	316510	0	+	0	gene_id "LDHU3_32.T1150"; transcript_id "LDHU3_32.T1150"; SL "6"; Alt_SL "315602(5)|315630(1)"; PolyA "ND"; Alt_PolyA "ND"; Reference "unknown"; Remarks "-"; locus_tag LdHU3_32.locus_007846
LdHU3.32	CBMSO	exon	316511	317921	0	+	0	gene_id "LDHU3_32.T1160"; transcript_id "LDHU3_32.T1160"; SL "18"; Alt_SL "316462(1)|316533(5)|316555(1)|316600(3)"; PolyA "2"; Alt_PolyA "ND"; Reference "unknown"; Remarks "-"; locus_tag LdHU3_32.locus_007847
LdHU3.32	CBMSO	exon	318232	319035	0	+	0	gene_id "LDHU3_32.T1170"; transcript_id "LDHU3_32.T1170"; SL "28"; Alt_SL "318206(1)|318242(2)"; PolyA "ND"; Alt_PolyA "ND"; Reference "unknown"; Remarks "-"; locus_tag LdHU3_32.locus_007848
LdHU3.32	CBMSO	exon	319036	321773	0	+	0	gene_id "LDHU3_32.T1180"; transcript_id "LDHU3_32.T1180"; SL "5"; Alt_SL "319181(2)|319334(1)"; PolyA "2"; Alt_PolyA "321788(1)|322122(1)"; Reference "LDHU3_32.1180(CDS,product "RNA_recognition_motif_(a.k.a._RRM_RBD_or_RNP_domain)/RNA_recognition_motif._(a.k.a._RRM_RBD_or_RNP_domain)_putative)"; Remarks "-"; locus_tag LdHU3_32.locus_007849
LdHU3.32	CBMSO	exon	322332	324467	0	+	0	gene_id "LDHU3_32.T1190"; transcript_id "LDHU3_32.T1190"; SL "38"; Alt_SL "322324(7)|322337(14)"; PolyA "1"; Alt_PolyA "324220(1)"; Reference "LDHU3_32.1190(CDS,product "hypothetical_protein_conserved)"; Remarks "-"; locus_tag LdHU3_32.locus_007850
LdHU3.32	CBMSO	exon	324669	327899	0	+	0	gene_id "LDHU3_32.T1200"; transcript_id "LDHU3_32.T1200"; SL "108"; Alt_SL "324617(2)|324650(24)|324804(24)|325142(64)|325158(5)"; PolyA "ND"; Alt_PolyA "ND"; Reference "LDHU3_32.1200(CDS,product "hypothetical_protein)"; Remarks "-"; locus_tag LdHU3_32.locus_007851
LdHU3.32	CBMSO	exon	327900	331483	0	+	0	gene_id "LDHU3_32.T1210"; transcript_id "LDHU3_32.T1210"; SL "72"; Alt_SL "327871(5)|327915(19)"; PolyA "ND"; Alt_PolyA "ND"; Reference "LDHU3_32.1210(CDS,product "phenylalanyl-tRNA_synthetase_alpha_chain_putative)"; Remarks "-"; locus_tag LdHU3_32.locus_007852
LdHU3.32	CBMSO	exon	331484	332326	0	+	0	gene_id "LDHU3_32.T1220"; transcript_id "LDHU3_32.T1220"; SL "2286"; Alt_SL "331267(4)|331302(2)|331356(3)|331392(4)|331455(1)|331464(1)|331488(103)|331492(3)|331528(9)|331549(1)"; PolyA "18"; Alt_PolyA "332296(1)|332301(1)|332325(2)|332329(1)|332519(2)|332634(1)"; Reference "LDHU3_32.1220(CDS,product "60S_ribosomal_protein_L18a_putative)"; Remarks "-"; locus_tag LdHU3_32.locus_007853
LdHU3.32	CBMSO	exon	332843	335204	0	+	0	gene_id "LDHU3_32.T1230"; transcript_id "LDHU3_32.T1230"; SL "73"; Alt_SL "332831(8)|332846(15)|332881(28)|332891(13)|332895(1)"; PolyA "3"; Alt_PolyA "335215(1)|335309(1)"; Reference "LDHU3_32.1230(CDS,product "ethanolamine-phosphate_cytidylyltransferase)"; Remarks "-"; locus_tag LdHU3_32.locus_007854
LdHU3.32	CBMSO	exon	335619	337409	0	+	0	gene_id "LDHU3_32.T1240"; transcript_id "LDHU3_32.T1240"; SL "57"; Alt_SL "335677(4)|336034(11)|336043(3)"; PolyA "ND"; Alt_PolyA "ND"; Reference "LDHU3_32.1240(CDS,product "hypothetical_protein_conserved)"; Remarks "-"; locus_tag LdHU3_32.locus_007855
LdHU3.32	CBMSO	exon	337410	339467	0	+	0	gene_id "LDHU3_32.T1250"; transcript_id "LDHU3_32.T1250"; SL "67"; Alt_SL "337407(2)|337412(5)|337415(4)|337443(1)"; PolyA "ND"; Alt_PolyA "ND"; Reference "LDHU3_32.1250(CDS,product "Alpha/beta_hydrolase_family_putative)"; Remarks "-"; locus_tag LdHU3_32.locus_007856
LdHU3.32	CBMSO	exon	339468	343989	0	+	0	gene_id "LDHU3_32.T1260"; transcript_id "LDHU3_32.T1260"; SL "25"; Alt_SL "339471(3)|339510(1)|342259(8)"; PolyA "1"; Alt_PolyA "ND"; Reference "LDHU3_32.1260(CDS,product "vacuolar_proton-ATPase-like_protein_putative)"; Remarks "-"; locus_tag LdHU3_32.locus_007857
LdHU3.32	CBMSO	exon	344415	346131	0	+	0	gene_id "LDHU3_32.T1270"; transcript_id "LDHU3_32.T1270"; SL "40"; Alt_SL "344434(2)"; PolyA "ND"; Alt_PolyA "ND"; Reference "unknown"; Remarks "-"; locus_tag LdHU3_32.locus_007858
LdHU3.32	CBMSO	exon	346132	350304	0	+	0	gene_id "LDHU3_32.T1280"; transcript_id "LDHU3_32.T1280"; SL "3"; Alt_SL "346136(1)"; PolyA "ND"; Alt_PolyA "ND"; Reference "unknown"; Remarks "-"; locus_tag LdHU3_32.locus_007859
LdHU3.32	CBMSO	exon	350305	351041	0	+	0	gene_id "LDHU3_32.T1290"; transcript_id "LDHU3_32.T1290"; SL "73"; Alt_SL "350247(2)|350277(11)|350306(2)"; PolyA "ND"; Alt_PolyA "ND"; Reference "unknown"; Remarks "-"; locus_tag LdHU3_32.locus_007860
LdHU3.32	CBMSO	exon	351042	353807	0	+	0	gene_id "LDHU3_32.T1300"; transcript_id "LDHU3_32.T1300"; SL "62"; Alt_SL "351101(1)|351173(1)"; PolyA "1"; Alt_PolyA "ND"; Reference "LDHU3_32.1300(CDS,product "FAD_dependent_oxidoreductase_putative)"; Remarks "-"; locus_tag LdHU3_32.locus_007861
LdHU3.32	CBMSO	exon	354036	357952	0	+	0	gene_id "LDHU3_32.T1310"; transcript_id "LDHU3_32.T1310"; SL "39"; Alt_SL "354017(2)|354116(6)|354287(1)"; PolyA "3"; Alt_PolyA "357938(1)|357948(1)"; Reference "LDHU3_32.1310(CDS,product "CLASP_N_inal_putative)"; Remarks "-"; locus_tag LdHU3_32.locus_007862
LdHU3.32	CBMSO	exon	358264	363190	0	+	0	gene_id "LDHU3_32.T1320"; transcript_id "LDHU3_32.T1320"; SL "31"; Alt_SL "358289(1)"; PolyA "ND"; Alt_PolyA "ND"; Reference "LDHU3_32.1320(CDS,product "Staphylococcal_nuclease_homologue/Tudor_domain_containing_protein_putative)"; Remarks "-"; locus_tag LdHU3_32.locus_007863
LdHU3.32	CBMSO	exon	363191	363889	0	+	0	gene_id "LDHU3_32.T1330"; transcript_id "LDHU3_32.T1330"; SL "3"; Alt_SL "363163(1)"; PolyA "ND"; Alt_PolyA "ND"; Reference "unknown"; Remarks "-"; locus_tag LdHU3_32.locus_007864
LdHU3.32	CBMSO	exon	363890	364730	0	+	0	gene_id "LDHU3_32.T1340"; transcript_id "LDHU3_32.T1340"; SL "68"; Alt_SL "363836(3)|363851(2)|363897(1)|363934(1)|364332(3)"; PolyA "ND"; Alt_PolyA "ND"; Reference "unknown"; Remarks "-"; locus_tag LdHU3_32.locus_007865
LdHU3.32	CBMSO	exon	364468	366878	0	+	0	gene_id "LDHU3_32.T1350"; transcript_id "LDHU3_32.T1350"; SL "2"; Alt_SL "364516(2)"; PolyA "ND"; Alt_PolyA "ND"; Reference "LDHU3_32.1350(CDS,product "ubiquitin-conjugating_enzyme_protein_putative)"; Remarks "-"; locus_tag LdHU3_32.locus_007866
LdHU3.32	CBMSO	exon	366879	373485	0	+	0	gene_id "LDHU3_32.T1360"; transcript_id "LDHU3_32.T1360"; SL "28"; Alt_SL "ND"; PolyA "ND"; Alt_PolyA "ND"; Reference "LDHU3_32.1360(CDS,product "Calpain_family_cysteine_protease_putative)"; Remarks "-"; locus_tag LdHU3_32.locus_007867
LdHU3.32	CBMSO	exon	373911	391259	0	+	0	gene_id "LDHU3_32.T1370"; transcript_id "LDHU3_32.T1370"; SL "11"; Alt_SL "ND"; PolyA "ND"; Alt_PolyA "ND"; Reference "LDHU3_32.1370(CDS,product "hypothetical_protein_conserved)"; Remarks "-"; locus_tag LdHU3_32.locus_007868
LdHU3.32	CBMSO	exon	391260	394869	0	+	0	gene_id "LDHU3_32.T1380"; transcript_id "LDHU3_32.T1380"; SL "104"; Alt_SL "391122(4)|391196(2)|391265(11)|391268(3)"; PolyA "2"; Alt_PolyA "395045(1)"; Reference "LDHU3_32.1380(CDS,product "Vps23_core_domain_containing_protein_putative)"; Remarks "-"; locus_tag LdHU3_32.locus_007869
LdHU3.32	CBMSO	exon	395267	400392	0	+	0	gene_id "LDHU3_32.T1390"; transcript_id "LDHU3_32.T1390"; SL "14"; Alt_SL "395221(7)|395272(7)|395430(1)|395509(1)"; PolyA "1"; Alt_PolyA "400375(1)|400388(1)"; Reference "LDHU3_32.1390(CDS,product "WD_domain_G-beta_repeat_putative)"; Remarks "-"; locus_tag LdHU3_32.locus_007870
LdHU3.32	CBMSO	exon	400771	403863	0	+	0	gene_id "LDHU3_32.T1400"; transcript_id "LDHU3_32.T1400"; SL "578"; Alt_SL "400805(28)|401172(2)|401174(36)"; PolyA "4"; Alt_PolyA "403870(1)|404011(1)|404352(1)"; Reference "LDHU3_32.1400(CDS,product "chaperonin_containing_t-complex_protein_putative)"; Remarks "-"; locus_tag LdHU3_32.locus_007871
LdHU3.32	CBMSO	exon	404348	406218	0	+	0	gene_id "LDHU3_32.T1410"; transcript_id "LDHU3_32.T1410"; SL "69"; Alt_SL "404173(5)|404212(2)|404356(1)|404638(8)"; PolyA "1"; Alt_PolyA "ND"; Reference "unknown"; Remarks "-"; locus_tag LdHU3_32.locus_007872
LdHU3.32	CBMSO	exon	406369	408360	0	+	0	gene_id "LDHU3_32.T1420"; transcript_id "LDHU3_32.T1420"; SL "99"; Alt_SL "406366(1)|406373(1)|406379(35)|406402(1)"; PolyA "3"; Alt_PolyA "408330(1)"; Reference "LDHU3_32.1420(CDS,product "Tyrosine_phosphatase_family_putative)"; Remarks "-"; locus_tag LdHU3_32.locus_007873
LdHU3.32	CBMSO	exon	408594	412427	0	+	0	gene_id "LDHU3_32.T1430"; transcript_id "LDHU3_32.T1430"; SL "46"; Alt_SL "408614(9)|408625(3)"; PolyA "1"; Alt_PolyA "412333(1)"; Reference "LDHU3_32.1430(CDS,product "protein_kinase_putative)"; Remarks "-"; locus_tag LdHU3_32.locus_007874
LdHU3.32	CBMSO	exon	412764	414032	0	+	0	gene_id "LDHU3_32.T1440"; transcript_id "LDHU3_32.T1440"; SL "83"; Alt_SL "412743(1)|412759(51)|412777(3)|412805(1)"; PolyA "ND"; Alt_PolyA "ND"; Reference "LDHU3_32.1440(CDS,product "Maf-like_protein_putative)"; Remarks "-"; locus_tag LdHU3_32.locus_007875
LdHU3.32	CBMSO	exon	414267	417486	0	+	0	gene_id "LDHU3_32.T1450"; transcript_id "LDHU3_32.T1450"; SL "18"; Alt_SL "414106(13)|414307(4)|414319(1)"; PolyA "ND"; Alt_PolyA "ND"; Reference "LDHU3_32.1450(CDS,product "hypothetical_protein_conserved)"; Remarks "-"; locus_tag LdHU3_32.locus_007876
LdHU3.32	CBMSO	exon	417487	419035	0	+	0	gene_id "LDHU3_32.T1460"; transcript_id "LDHU3_32.T1460"; SL "121"; Alt_SL "417495(3)|417497(1)|417504(1)|417564(2)"; PolyA "2"; Alt_PolyA "ND"; Reference "LDHU3_32.1460(CDS,product "vacuolar_sorting-like_protein)"; Remarks "-"; locus_tag LdHU3_32.locus_007877
LdHU3.32	CBMSO	exon	419521	423201	0	+	0	gene_id "LDHU3_32.T1470"; transcript_id "LDHU3_32.T1470"; SL "90"; Alt_SL "419533(6)|419555(1)"; PolyA "ND"; Alt_PolyA "ND"; Reference "LDHU3_32.1470(CDS,product "dynein_putative)"; Remarks "-"; locus_tag LdHU3_32.locus_007878
LdHU3.32	CBMSO	exon	423202	424447	0	+	0	gene_id "LDHU3_32.T1480"; transcript_id "LDHU3_32.T1480"; SL "305"; Alt_SL "423223(60)|423246(1)|423296(7)"; PolyA "ND"; Alt_PolyA "ND"; Reference "LDHU3_32.1480(CDS,product "small_nuclear_ribonucleoprotein_putative)"; Remarks "-"; locus_tag LdHU3_32.locus_007879
LdHU3.32	CBMSO	exon	424448	425922	0	+	0	gene_id "LDHU3_32.T1490"; transcript_id "LDHU3_32.T1490"; SL "137"; Alt_SL "424504(2)"; PolyA "1"; Alt_PolyA "425918(1)"; Reference "LDHU3_32.1490(CDS,product "hypothetical_protein_conserved)"; Remarks "-"; locus_tag LdHU3_32.locus_007880
LdHU3.32	CBMSO	exon	426409	433365	0	+	0	gene_id "LDHU3_32.T1500"; transcript_id "LDHU3_32.T1500"; SL "39"; Alt_SL "426419(1)|426521(1)|426525(1)|427536(2)|427842(2)"; PolyA "1"; Alt_PolyA "ND"; Reference "LDHU3_32.1500(CDS,product "HECT-domain_(ubiquitin-transferase)_putative)"; Remarks "-"; locus_tag LdHU3_32.locus_007881
LdHU3.32	CBMSO	exon	433374	437760	0	+	0	gene_id "LDHU3_32.T1510"; transcript_id "LDHU3_32.T1510"; SL "40"; Alt_SL "433346(3)|433366(1)|433397(5)"; PolyA "4"; Alt_PolyA "ND"; Reference "LDHU3_32.1510(CDS,product "exportin_1_putative)"; Remarks "-"; locus_tag LdHU3_32.locus_007882
LdHU3.32	CBMSO	exon	437959	440142	0	+	0	gene_id "LDHU3_32.T1520"; transcript_id "LDHU3_32.T1520"; SL "23"; Alt_SL "437995(1)|438002(1)|438094(8)|438103(9)|438106(2)|438123(11)|438201(1)|438233(5)"; PolyA "1"; Alt_PolyA "ND"; Reference "LDHU3_32.1520(CDS,product "mitochondrial_carrier_protein_putative)"; Remarks "-"; locus_tag LdHU3_32.locus_007883
LdHU3.32	CBMSO	exon	440510	442343	0	+	0	gene_id "LDHU3_32.T1530"; transcript_id "LDHU3_32.T1530"; SL "93"; Alt_SL "440518(2)|440540(2)"; PolyA "ND"; Alt_PolyA "ND"; Reference "LDHU3_32.1530(CDS,product "mitochondrial_carrier_protein-like_protein)"; Remarks "-"; locus_tag LdHU3_32.locus_007884
LdHU3.32	CBMSO	exon	442344	448496	0	+	0	gene_id "LDHU3_32.T1540"; transcript_id "LDHU3_32.T1540"; SL "43"; Alt_SL "442361(1)|442415(2)|442738(14)"; PolyA "2"; Alt_PolyA "448514(1)"; Reference "LDHU3_32.1540(CDS,product "hypothetical_protein_conserved)"; Remarks "-"; locus_tag LdHU3_32.locus_007885
LdHU3.32	CBMSO	exon	448693	452402	0	+	0	gene_id "LDHU3_32.T1550"; transcript_id "LDHU3_32.T1550"; SL "42"; Alt_SL "448703(1)|448852(28)|448855(1)|448946(10)"; PolyA "1"; Alt_PolyA "452287(1)"; Reference "LDHU3_32.1550(CDS,product "kinetoplast_polyadenylation/uridylation_factor_2_putative)"; Remarks "-"; locus_tag LdHU3_32.locus_007886
LdHU3.32	CBMSO	exon	452681	455271	0	+	0	gene_id "LDHU3_32.T1560"; transcript_id "LDHU3_32.T1560"; SL "33"; Alt_SL "452346(4)|452358(3)|452361(25)|452783(1)|452796(1)"; PolyA "ND"; Alt_PolyA "ND"; Reference "LDHU3_32.1560(CDS,product "hypothetical_protein_conserved)"; Remarks "-"; locus_tag LdHU3_32.locus_007887
LdHU3.32	CBMSO	exon	455272	457124	0	+	0	gene_id "LDHU3_32.T1570"; transcript_id "LDHU3_32.T1570"; SL "4"; Alt_SL "ND"; PolyA "ND"; Alt_PolyA "ND"; Reference "unknown"; Remarks "-"; locus_tag LdHU3_32.locus_007888
LdHU3.32	CBMSO	exon	457125	461036	0	+	0	gene_id "LDHU3_32.T1580"; transcript_id "LDHU3_32.T1580"; SL "123"; Alt_SL "457127(9)|457198(14)|457214(1)|457256(5)|458913(8)|458986(2)"; PolyA "4"; Alt_PolyA "461031(1)"; Reference "LDHU3_32.1580(CDS,product "long_chain_polyunsaturated_fatty_acid_elongation_enzyme-like_protein)"; Remarks "-"; locus_tag LdHU3_32.locus_007889
LdHU3.32	CBMSO	exon	461409	463182	0	+	0	gene_id "LDHU3_32.T1590"; transcript_id "LDHU3_32.T1590"; SL "39"; Alt_SL "461461(6)|461464(3)"; PolyA "ND"; Alt_PolyA "ND"; Reference "LDHU3_32.1590(CDS,product "hypothetical_protein_conserved)"; Remarks "-"; locus_tag LdHU3_32.locus_007890
LdHU3.32	CBMSO	exon	463183	466176	0	+	0	gene_id "LDHU3_32.T1600"; transcript_id "LDHU3_32.T1600"; SL "48"; Alt_SL "463129(1)|463187(6)"; PolyA "ND"; Alt_PolyA "ND"; Reference "LDHU3_32.1600(CDS,product "Ankyrin_repeats_(3_copies)/Ankyrin_repeats_(many_copies)/Ankyrin_repeat_putative)"; Remarks "-"; locus_tag LdHU3_32.locus_007891
LdHU3.32	CBMSO	exon	466177	468344	0	+	0	gene_id "LDHU3_32.T1610"; transcript_id "LDHU3_32.T1610"; SL "11"; Alt_SL "466336(2)|466430(1)"; PolyA "ND"; Alt_PolyA "ND"; Reference "LDHU3_32.1610(CDS,product "hypothetical_protein_conserved)"; Remarks "-"; locus_tag LdHU3_32.locus_007892
LdHU3.32	CBMSO	exon	468764	470418	0	+	0	gene_id "LDHU3_32.T1620"; transcript_id "LDHU3_32.T1620"; SL "148"; Alt_SL "468825(1)|468896(4)|468976(1)"; PolyA "2"; Alt_PolyA "ND"; Reference "LDHU3_32.1620(CDS,product "proteasome_regulatory_non-ATP-ase_subunit_putative)"; Remarks "-"; locus_tag LdHU3_32.locus_007893
LdHU3.32	CBMSO	exon	470628	473444	0	+	0	gene_id "LDHU3_32.T1630"; transcript_id "LDHU3_32.T1630"; SL "31"; Alt_SL "470548(17)|470663(2)|470737(2)"; PolyA "1"; Alt_PolyA "ND"; Reference "LDHU3_32.1630(CDS,product "Pentatricopeptide_repeat_domain/PPR_repeat/PPR_repeat_family_putative)"; Remarks "-"; locus_tag LdHU3_32.locus_007894
LdHU3.32	CBMSO	exon	474011	477167	0	+	0	gene_id "LDHU3_32.T1640"; transcript_id "LDHU3_32.T1640"; SL "89"; Alt_SL "ND"; PolyA "1"; Alt_PolyA "ND"; Reference "LDHU3_32.1640(CDS,product "hypothetical_protein_conserved)"; Remarks "-"; locus_tag LdHU3_32.locus_007895
LdHU3.32	CBMSO	exon	477532	479768	0	+	0	gene_id "LDHU3_32.T1650"; transcript_id "LDHU3_32.T1650"; SL "150"; Alt_SL "477541(1)|477546(15)|477610(4)"; PolyA "1"; Alt_PolyA "479675(1)|479678(1)|479759(1)"; Reference "LDHU3_32.1650(CDS,product "ADP-ribosylation_factor_GTPase_activating_protein_1_putative)"; Remarks "-"; locus_tag LdHU3_32.locus_007896
LdHU3.32	CBMSO	exon	480076	483988	0	+	0	gene_id "LDHU3_32.T1660"; transcript_id "LDHU3_32.T1660"; SL "38"; Alt_SL "479585(6)|480073(35)|480098(11)|480105(2)|483318(10)|483330(2)|483369(1)"; PolyA "2"; Alt_PolyA "ND"; Reference "LDHU3_32.1660(CDS,product "PTHB1_N-inus/PTHB1_C-inus_putative)"; Remarks "-"; locus_tag LdHU3_32.locus_007897
LdHU3.32	CBMSO	exon	484211	486736	0	+	0	gene_id "LDHU3_32.T1670"; transcript_id "LDHU3_32.T1670"; SL "33"; Alt_SL "484178(2)|484226(3)|484243(1)|484254(1)"; PolyA "ND"; Alt_PolyA "ND"; Reference "LDHU3_32.1670(CDS,product "ubiquitin_hydrolase_putative)"; Remarks "-"; locus_tag LdHU3_32.locus_007898
LdHU3.32	CBMSO	exon	486737	490828	0	+	0	gene_id "LDHU3_32.T1680"; transcript_id "LDHU3_32.T1680"; SL "74"; Alt_SL "486753(1)"; PolyA "1"; Alt_PolyA "490714(1)|490821(1)"; Reference "LDHU3_32.1680(CDS,product "CRAL/TRIO_domain_containing_protein_putative)"; Remarks "-"; locus_tag LdHU3_32.locus_007899
LdHU3.32	CBMSO	exon	491111	498602	0	+	0	gene_id "LDHU3_32.T1690"; transcript_id "LDHU3_32.T1690"; SL "24"; Alt_SL "491033(1)|491230(10)|491268(1)"; PolyA "1"; Alt_PolyA "ND"; Reference "LDHU3_32.1690(CDS,product "CRAL/TRIO_domain_containing_protein_putative)"; Remarks "-"; locus_tag LdHU3_32.locus_007900
LdHU3.32	CBMSO	exon	498931	499958	0	+	0	gene_id "LDHU3_32.T1700"; transcript_id "LDHU3_32.T1700"; SL "142"; Alt_SL "498834(2)|499122(1)"; PolyA "1"; Alt_PolyA "499944(1)"; Reference "LDHU3_32.1700(CDS,product "RNA_polymerase-like_protein_putative)"; Remarks "-"; locus_tag LdHU3_32.locus_007901
LdHU3.32	CBMSO	exon	500207	501162	0	+	0	gene_id "LDHU3_32.T1710"; transcript_id "LDHU3_32.T1710"; SL "97"; Alt_SL "500213(19)|500250(1)"; PolyA "ND"; Alt_PolyA "ND"; Reference "unknown"; Remarks "-"; locus_tag LdHU3_32.locus_007902
LdHU3.32	CBMSO	exon	501163	506643	0	+	0	gene_id "LDHU3_32.T1720"; transcript_id "LDHU3_32.T1720"; SL "22"; Alt_SL "501164(3)|501211(1)"; PolyA "1"; Alt_PolyA "ND"; Reference "LDHU3_32.1720(CDS,product "Protein_kinase_domain/Protein_tyrosine_kinase_putative)"; Remarks "-"; locus_tag LdHU3_32.locus_007903
LdHU3.32	CBMSO	exon	507013	508496	0	+	0	gene_id "LDHU3_32.T1730"; transcript_id "LDHU3_32.T1730"; SL "149"; Alt_SL "ND"; PolyA "1"; Alt_PolyA "508481(1)"; Reference "LDHU3_32.1730(CDS,product "(CDS,_deformylase-like_protein_putative)"; Remarks "-"; locus_tag LdHU3_32.locus_007904
LdHU3.32	CBMSO	exon	508822	510348	0	+	0	gene_id "LDHU3_32.T1740"; transcript_id "LDHU3_32.T1740"; SL "62"; Alt_SL "508844(3)"; PolyA "1"; Alt_PolyA "510335(1)"; Reference "LDHU3_32.1740(CDS,product "WLM_domain_containing_protein_putative)"; Remarks "-"; locus_tag LdHU3_32.locus_007905
LdHU3.32	CBMSO	exon	510713	513317	0	+	0	gene_id "LDHU3_32.T1750"; transcript_id "LDHU3_32.T1750"; SL "4"; Alt_SL "510719(1)|510796(1)"; PolyA "3"; Alt_PolyA "ND"; Reference "LDHU3_32.1750(CDS,product "hypothetical_protein_conserved)"; Remarks "-"; locus_tag LdHU3_32.locus_007906
LdHU3.32	CBMSO	exon	513612	516615	0	+	0	gene_id "LDHU3_32.T1760"; transcript_id "LDHU3_32.T1760"; SL "45"; Alt_SL "513561(2)|513563(6)|513683(1)|513719(1)"; PolyA "1"; Alt_PolyA "ND"; Reference "LDHU3_32.1760(CDS,product "PPPDE_putative_peptidase_domain_containing_protein_putative)"; Remarks "-"; locus_tag LdHU3_32.locus_007907
LdHU3.32	CBMSO	exon	516906	522011	0	+	0	gene_id "LDHU3_32.T1770"; transcript_id "LDHU3_32.T1770"; SL "17"; Alt_SL "517496(2)"; PolyA "1"; Alt_PolyA "521965(1)|521994(1)"; Reference "LDHU3_32.1770(CDS,product "cleavage_and_polyadenylation_specificity_factor-_like_protein)"; Remarks "-"; locus_tag LdHU3_32.locus_007908
LdHU3.32	CBMSO	exon	522387	524219	0	+	0	gene_id "LDHU3_32.T1780"; transcript_id "LDHU3_32.T1780"; SL "58"; Alt_SL "522415(3)|522490(7)"; PolyA "2"; Alt_PolyA "524234(1)"; Reference "LDHU3_32.1780(CDS,product "LicD_family_putative)"; Remarks "-"; locus_tag LdHU3_32.locus_007909
LdHU3.32	CBMSO	exon	524726	531555	0	+	0	gene_id "LDHU3_32.T1790"; transcript_id "LDHU3_32.T1790"; SL "17"; Alt_SL "524679(4)|524800(1)"; PolyA "1"; Alt_PolyA "ND"; Reference "LDHU3_32.1790(CDS,product "RNA_guanylyltransferase_putative)"; Remarks "-"; locus_tag LdHU3_32.locus_007910
LdHU3.32	CBMSO	exon	532040	537648	0	+	0	gene_id "LDHU3_32.T1800"; transcript_id "LDHU3_32.T1800"; SL "24"; Alt_SL "532073(10)|532089(4)"; PolyA "1"; Alt_PolyA "ND"; Reference "LDHU3_32.1800(CDS,product "G5-interacting_protein_putative)"; Remarks "-"; locus_tag LdHU3_32.locus_007911
LdHU3.32	CBMSO	exon	538104	539675	0	+	0	gene_id "LDHU3_32.T1810"; transcript_id "LDHU3_32.T1810"; SL "6"; Alt_SL "538101(2)"; PolyA "ND"; Alt_PolyA "ND"; Reference "unknown"; Remarks "-"; locus_tag LdHU3_32.locus_007912
LdHU3.32	tvlab	downstream	539676	539746	0	.	0	polycistron_lid "LdHU3_32.PC02"; polycistron_rid "LdHU3_32.PC03"; locus_tag LdHU3_32.locus_007913
LdHU3.32	tvlab	polycistron	539747	1166265	0	-	0	polycistron_id "LdHU3_32.PC03"; gene_count 215; locus_tag LdHU3_32.locus_007914
LdHU3.32	CBMSO	exon	539747	541191	0	-	0	gene_id "LDHU3_32.T1820"; transcript_id "LDHU3_32.T1820"; SL "10"; Alt_SL "541032(3)"; PolyA "ND"; Alt_PolyA "ND"; Reference "LDHU3_32.1820(CDS,product "hypothetical_protein_conserved)"; Remarks "-"; locus_tag LdHU3_32.locus_007915
LdHU3.32	CBMSO	exon	541392	542495	0	-	0	gene_id "LDHU3_32.T1830"; transcript_id "LDHU3_32.T1830"; SL "2"; Alt_SL "ND"; PolyA "1"; Alt_PolyA "541496(1)"; Reference "unknown"; Remarks "-"; locus_tag LdHU3_32.locus_007916
LdHU3.32	CBMSO	exon	542496	545963	0	-	0	gene_id "LDHU3_32.T1840"; transcript_id "LDHU3_32.T1840"; SL "29"; Alt_SL "ND"; PolyA "ND"; Alt_PolyA "ND"; Reference "LDHU3_32.1840(CDS,product "hypothetical_protein_conserved)"; Remarks "-"; locus_tag LdHU3_32.locus_007917
LdHU3.32	CBMSO	exon	546230	551788	0	-	0	gene_id "LDHU3_32.T1850"; transcript_id "LDHU3_32.T1850"; SL "3"; Alt_SL "551696(3)"; PolyA "ND"; Alt_PolyA "ND"; Reference "LDHU3_32.1850(CDS,product "ATP-dependent_DNA_DEAD/DEAH_box_helicase_putative)"; Remarks "-"; locus_tag LdHU3_32.locus_007918
LdHU3.32	CBMSO	exon	552124	553533	0	-	0	gene_id "LDHU3_32.T1860"; transcript_id "LDHU3_32.T1860"; SL "46"; Alt_SL "553487(5)|553494(2)|553673(4)|553690(11)"; PolyA "2"; Alt_PolyA "552113(1)"; Reference "LDHU3_32.1860(CDS,product "Putative_cyclase_putative)"; Remarks "-"; locus_tag LdHU3_32.locus_007919
LdHU3.32	CBMSO	exon	554069	556689	0	-	0	gene_id "LDHU3_32.T1870"; transcript_id "LDHU3_32.T1870"; SL "31"; Alt_SL "556659(6)|556669(4)|556685(2)"; PolyA "2"; Alt_PolyA "553727(1)"; Reference "LDHU3_32.1870(CDS,product "hypothetical_protein_conserved)"; Remarks "-"; locus_tag LdHU3_32.locus_007920
LdHU3.32	CBMSO	exon	557119	562016	0	-	0	gene_id "LDHU3_32.T1880"; transcript_id "LDHU3_32.T1880"; SL "5"; Alt_SL "ND"; PolyA "1"; Alt_PolyA "ND"; Reference "LDHU3_32.1880(CDS,product "hypothetical_protein_conserved)"; Remarks "-"; locus_tag LdHU3_32.locus_007921
LdHU3.32	CBMSO	exon	562017	562741	0	-	0	gene_id "LDHU3_32.T1890"; transcript_id "LDHU3_32.T1890"; SL "26"; Alt_SL "562739(1)"; PolyA "ND"; Alt_PolyA "ND"; Reference "unknown"; Remarks "-"; locus_tag LdHU3_32.locus_007922
LdHU3.32	CBMSO	exon	562742	564066	0	-	0	gene_id "LDHU3_32.T1900"; transcript_id "LDHU3_32.T1900"; SL "94"; Alt_SL "563881(1)|564040(1)|564047(4)"; PolyA "ND"; Alt_PolyA "ND"; Reference "LDHU3_32.1900(CDS,product "hypothetical_protein_conserved)"; Remarks "-"; locus_tag LdHU3_32.locus_007923
LdHU3.32	CBMSO	exon	564067	565433	0	-	0	gene_id "LDHU3_32.T1910"; transcript_id "LDHU3_32.T1910"; SL "57"; Alt_SL "565185(4)|565398(7)|565492(1)"; PolyA "ND"; Alt_PolyA "ND"; Reference "LDHU3_32.1910(CDS,product "hypothetical_protein_conserved)"; Remarks "-"; locus_tag LdHU3_32.locus_007924
LdHU3.32	CBMSO	exon	565434	576318	0	-	0	gene_id "LDHU3_32.T1920"; transcript_id "LDHU3_32.T1920"; SL "29"; Alt_SL "ND"; PolyA "ND"; Alt_PolyA "ND"; Reference "LDHU3_32.1920(CDS,product "phosphatidylinositol_3-related_kinase_putative)"; Remarks "pseudogene"; locus_tag LdHU3_32.locus_007925
LdHU3.32	CBMSO	exon	576532	578630	0	-	0	gene_id "LDHU3_32.T1930"; transcript_id "LDHU3_32.T1930"; SL "59"; Alt_SL "578516(1)|578571(14)|578614(2)"; PolyA "ND"; Alt_PolyA "ND"; Reference "LDHU3_32.1930(CDS,product "hypothetical_protein_conserved)"; Remarks "-"; locus_tag LdHU3_32.locus_007926
LdHU3.32	CBMSO	exon	579046	581935	0	-	0	gene_id "LDHU3_32.T1940"; transcript_id "LDHU3_32.T1940"; SL "16"; Alt_SL "581900(1)|581930(15)|581962(3)|582156(2)"; PolyA "1"; Alt_PolyA "ND"; Reference "LDHU3_32.1940(CDS,product "hypothetical_protein_conserved)"; Remarks "-"; locus_tag LdHU3_32.locus_007927
LdHU3.32	CBMSO	exon	582515	583658	0	-	0	gene_id "LDHU3_32.T1950"; transcript_id "LDHU3_32.T1950"; SL "165"; Alt_SL "583607(2)|583648(5)|583655(1)|583663(2)|583679(1)"; PolyA "1"; Alt_PolyA "ND"; Reference "unknown"; Remarks "-"; locus_tag LdHU3_32.locus_007928
LdHU3.32	CBMSO	exon	583659	584889	0	-	0	gene_id "LDHU3_32.T1960"; transcript_id "LDHU3_32.T1960"; SL "53"; Alt_SL "584704(11)|584846(1)|584869(4)|584887(1)"; PolyA "ND"; Alt_PolyA "ND"; Reference "unknown"; Remarks "-"; locus_tag LdHU3_32.locus_007929
LdHU3.32	CBMSO	exon	584890	585999	0	-	0	gene_id "LDHU3_32.T1970"; transcript_id "LDHU3_32.T1970"; SL "197"; Alt_SL "585915(1)|585992(84)"; PolyA "ND"; Alt_PolyA "ND"; Reference "LDHU3_32.1970(CDS,product "rRNA_processing_putative)"; Remarks "-"; locus_tag LdHU3_32.locus_007930
LdHU3.32	CBMSO	exon	586358	588182	0	-	0	gene_id "LDHU3_32.T1980"; transcript_id "LDHU3_32.T1980"; SL "110"; Alt_SL "588135(1)|588175(6)|588205(1)|588224(1)"; PolyA "2"; Alt_PolyA "586337(1)"; Reference "LDHU3_32.1980(CDS,product "hypothetical_protein_conserved)"; Remarks "-"; locus_tag LdHU3_32.locus_007931
LdHU3.32	CBMSO	exon	588603	592349	0	-	0	gene_id "LDHU3_32.T1990"; transcript_id "LDHU3_32.T1990"; SL "90"; Alt_SL "ND"; PolyA "3"; Alt_PolyA "588612(1)"; Reference "LDHU3_32.1990(CDS,product "Metalloprotease_M41_FtsH_putative)"; Remarks "-"; locus_tag LdHU3_32.locus_007932
LdHU3.32	CBMSO	exon	592638	595766	0	-	0	gene_id "LDHU3_32.T2000"; transcript_id "LDHU3_32.T2000"; SL "62"; Alt_SL "595635(1)|595683(1)|595705(3)|595729(12)"; PolyA "1"; Alt_PolyA "592646(1)|592648(1)|592985(1)"; Reference "unknown"; Remarks "-"; locus_tag LdHU3_32.locus_007933
LdHU3.32	CBMSO	exon	595767	599508	0	-	0	gene_id "LDHU3_32.T2010"; transcript_id "LDHU3_32.T2010"; SL "14"; Alt_SL "599501(1)"; PolyA "ND"; Alt_PolyA "ND"; Reference "LDHU3_32.2010(CDS,product "YqaJ-like_viral_recombinase_domain_containing_protein_putative)"; Remarks "-"; locus_tag LdHU3_32.locus_007934
LdHU3.32	CBMSO	exon	599905	602135	0	-	0	gene_id "LDHU3_32.T2020"; transcript_id "LDHU3_32.T2020"; SL "34"; Alt_SL "ND"; PolyA "2"; Alt_PolyA "599660(1)|599912(1)"; Reference "LDHU3_32.2020(CDS,product "hypothetical_protein_conserved)"; Remarks "-"; locus_tag LdHU3_32.locus_007935
LdHU3.32	CBMSO	exon	602472	604394	0	-	0	gene_id "LDHU3_32.T2030"; transcript_id "LDHU3_32.T2030"; SL "111"; Alt_SL "604372(9)|604428(18)|604441(8)|604461(20)"; PolyA "1"; Alt_PolyA "ND"; Reference "LDHU3_32.2030(CDS,product "NUDIX_hydrolase_dihydroneopterin_triphosphate_pyrophosphohydrolase/hydrolase_putative)"; Remarks "-"; locus_tag LdHU3_32.locus_007936
LdHU3.32	CBMSO	exon	604395	605991	0	-	0	gene_id "LDHU3_32.T2040"; transcript_id "LDHU3_32.T2040"; SL "18"; Alt_SL "605970(1)|606055(2)"; PolyA "ND"; Alt_PolyA "ND"; Reference "LDHU3_32.2040(CDS,product "NUDIX_hydrolase_dihydroneopterin_triphosphate_pyrophosphohydrolase/hydrolase_putative)"; Remarks "-"; locus_tag LdHU3_32.locus_007937
LdHU3.32	CBMSO	exon	606315	608387	0	-	0	gene_id "LDHU3_32.T2050"; transcript_id "LDHU3_32.T2050"; SL "64"; Alt_SL "608356(5)|608382(1)|608428(19)|608446(32)|608449(33)"; PolyA "1"; Alt_PolyA "606330(1)"; Reference "unknown"; Remarks "-"; locus_tag LdHU3_32.locus_007938
LdHU3.32	CBMSO	exon	608388	611327	0	-	0	gene_id "LDHU3_32.T2060"; transcript_id "LDHU3_32.T2060"; SL "49"; Alt_SL "611067(1)|611278(1)|611320(5)"; PolyA "ND"; Alt_PolyA "ND"; Reference "LDHU3_32.2060(CDS,product "PSP1_C-inal_conserved_region_containing_protein_putative)"; Remarks "-"; locus_tag LdHU3_32.locus_007939
LdHU3.32	CBMSO	exon	611742	613201	0	-	0	gene_id "LDHU3_32.T2070"; transcript_id "LDHU3_32.T2070"; SL "46"; Alt_SL "ND"; PolyA "2"; Alt_PolyA "ND"; Reference "LDHU3_32.2070(CDS,product "Translation_initiation_factor_eIF3_subunit_135_putative)"; Remarks "-"; locus_tag LdHU3_32.locus_007940
LdHU3.32	CBMSO	exon	613512	614756	0	-	0	gene_id "LDHU3_32.T2080"; transcript_id "LDHU3_32.T2080"; SL "36"; Alt_SL "ND"; PolyA "1"; Alt_PolyA "ND"; Reference "unknown"; Remarks "-"; locus_tag LdHU3_32.locus_007941
LdHU3.32	CBMSO	exon	614757	618364	0	-	0	gene_id "LDHU3_32.T2090"; transcript_id "LDHU3_32.T2090"; SL "56"; Alt_SL "618308(1)|618323(3)|618339(4)|618360(1)|618378(47)"; PolyA "ND"; Alt_PolyA "ND"; Reference "LDHU3_32.2090(CDS,product "Putative_GTPase_activating_protein_for_Arf_putative)"; Remarks "-"; locus_tag LdHU3_32.locus_007942
LdHU3.32	CBMSO	exon	618931	619583	0	-	0	gene_id "LDHU3_32.T2100"; transcript_id "LDHU3_32.T2100"; SL "2"; Alt_SL "ND"; PolyA "5"; Alt_PolyA "ND"; Reference "unknown"; Remarks "-"; locus_tag LdHU3_32.locus_007943
LdHU3.32	CBMSO	exon	619584	622357	0	-	0	gene_id "LDHU3_32.T2110"; transcript_id "LDHU3_32.T2110"; SL "132"; Alt_SL "621917(6)|622322(7)|622327(18)|622336(1)|622359(34)|622363(1)"; PolyA "ND"; Alt_PolyA "ND"; Reference "LDHU3_32.2110(CDS,product "phosphomannose_isomerase)"; Remarks "-"; locus_tag LdHU3_32.locus_007944
LdHU3.32	CBMSO	exon	622713	626018	0	-	0	gene_id "LDHU3_32.T2120"; transcript_id "LDHU3_32.T2120"; SL "6"; Alt_SL "ND"; PolyA "ND"; Alt_PolyA "ND"; Reference "unknown"; Remarks "-"; locus_tag LdHU3_32.locus_007945
LdHU3.32	CBMSO	exon	626412	629018	0	-	0	gene_id "LDHU3_32.T2130"; transcript_id "LDHU3_32.T2130"; SL "49"; Alt_SL "628798(1)|628993(2)|629003(1)|629009(8)"; PolyA "ND"; Alt_PolyA "ND"; Reference "LDHU3_32.2130(CDS,product "hypothetical_protein_conserved)"; Remarks "-"; locus_tag LdHU3_32.locus_007946
LdHU3.32	CBMSO	exon	629389	630658	0	-	0	gene_id "LDHU3_32.T2140"; transcript_id "LDHU3_32.T2140"; SL "4"; Alt_SL "630566(1)|630579(4)"; PolyA "1"; Alt_PolyA "629397(1)"; Reference "unknown"; Remarks "-"; locus_tag LdHU3_32.locus_007947
LdHU3.32	CBMSO	exon	630659	634388	0	-	0	gene_id "LDHU3_32.T2150"; transcript_id "LDHU3_32.T2150"; SL "82"; Alt_SL "634364(11)|634434(1)|634458(30)"; PolyA "ND"; Alt_PolyA "ND"; Reference "LDHU3_32.2150(CDS,product "hypothetical_protein_conserved)"; Remarks "-"; locus_tag LdHU3_32.locus_007948
LdHU3.32	CBMSO	exon	634389	637826	0	-	0	gene_id "LDHU3_32.T2160"; transcript_id "LDHU3_32.T2160"; SL "30"; Alt_SL "637588(9)|637792(1)|637823(3)|637832(1)"; PolyA "ND"; Alt_PolyA "ND"; Reference "LDHU3_32.2160(CDS,product "hypothetical_protein_conserved)"; Remarks "-"; locus_tag LdHU3_32.locus_007949
LdHU3.32	CBMSO	exon	637827	640275	0	-	0	gene_id "LDHU3_32.T2170"; transcript_id "LDHU3_32.T2170"; SL "24"; Alt_SL "640227(4)"; PolyA "ND"; Alt_PolyA "ND"; Reference "LDHU3_32.2170(CDS,product "hypothetical_protein_conserved)"; Remarks "-"; locus_tag LdHU3_32.locus_007950
LdHU3.32	CBMSO	exon	640597	641924	0	-	0	gene_id "LDHU3_32.T2180"; transcript_id "LDHU3_32.T2180"; SL "121"; Alt_SL "641846(1)|641900(1)|641904(3)|641915(111)|641922(3)|641952(2)"; PolyA "5"; Alt_PolyA "640464(1)|640473(1)|640476(1)|640599(1)"; Reference "LDHU3_32.2180(CDS,product "chromosomal_passenger_protein_putative)"; Remarks "-"; locus_tag LdHU3_32.locus_007951
LdHU3.32	CBMSO	exon	642278	647107	0	-	0	gene_id "LDHU3_32.T2190"; transcript_id "LDHU3_32.T2190"; SL "8"; Alt_SL "647077(2)|647185(1)"; PolyA "ND"; Alt_PolyA "ND"; Reference "LDHU3_32.2190(CDS,product "hypothetical_protein_conserved)"; Remarks "-"; locus_tag LdHU3_32.locus_007952
LdHU3.32	CBMSO	exon	647746	652144	0	-	0	gene_id "LDHU3_32.T2200"; transcript_id "LDHU3_32.T2200"; SL "10"; Alt_SL "ND"; PolyA "1"; Alt_PolyA "ND"; Reference "LDHU3_32.2200(CDS,product "hypothetical_protein_conserved)"; Remarks "-"; locus_tag LdHU3_32.locus_007953
LdHU3.32	CBMSO	exon	652145	653995	0	-	0	gene_id "LDHU3_32.T2210"; transcript_id "LDHU3_32.T2210"; SL "62"; Alt_SL "653948(5)|653967(7)"; PolyA "ND"; Alt_PolyA "ND"; Reference "LDHU3_32.2210(CDS,product "NAD+_synthase_putative)"; Remarks "-"; locus_tag LdHU3_32.locus_007954
LdHU3.32	CBMSO	exon	654416	655844	0	-	0	gene_id "LDHU3_32.T2220"; transcript_id "LDHU3_32.T2220"; SL "1116"; Alt_SL "655770(1)|655785(2)|655831(47)|655900(1)|655910(3)"; PolyA "8"; Alt_PolyA "654409(2)|654419(5)|654426(3)|654433(1)"; Reference "LDHU3_32.2220(CDS,product "Paraflagellar_Rod_Proteome_Component_9_putative)"; Remarks "-"; locus_tag LdHU3_32.locus_007955
LdHU3.32	CBMSO	exon	655845	660638	0	-	0	gene_id "LDHU3_32.T2230"; transcript_id "LDHU3_32.T2230"; SL "7"; Alt_SL "ND"; PolyA "ND"; Alt_PolyA "ND"; Reference "LDHU3_32.2230(CDS,product "protein_phosphatase_2C_putative)"; Remarks "-"; locus_tag LdHU3_32.locus_007956
LdHU3.32	CBMSO	exon	660639	661504	0	-	0	gene_id "LDHU3_32.T2240"; transcript_id "LDHU3_32.T2240"; SL "6"; Alt_SL "661468(1)"; PolyA "ND"; Alt_PolyA "ND"; Reference "unknown"; Remarks "-"; locus_tag LdHU3_32.locus_007957
LdHU3.32	CBMSO	exon	661505	662273	0	-	0	gene_id "LDHU3_32.T2250"; transcript_id "LDHU3_32.T2250"; SL "70"; Alt_SL "662224(1)|662285(1)"; PolyA "ND"; Alt_PolyA "ND"; Reference "unknown"; Remarks "-"; locus_tag LdHU3_32.locus_007958
LdHU3.32	CBMSO	exon	662711	666757	0	-	0	gene_id "LDHU3_32.T2260"; transcript_id "LDHU3_32.T2260"; SL "19"; Alt_SL "666855(4)"; PolyA "ND"; Alt_PolyA "ND"; Reference "LDHU3_32.2260(CDS,product "hypothetical_protein_conserved)"; Remarks "-"; locus_tag LdHU3_32.locus_007959
LdHU3.32	CBMSO	exon	667213	669372	0	-	0	gene_id "LDHU3_32.T2270"; transcript_id "LDHU3_32.T2270"; SL "4"; Alt_SL "669499(3)"; PolyA "1"; Alt_PolyA "667228(1)"; Reference "LDHU3_32.2270(CDS,product "hypothetical_protein_conserved)"; Remarks "-"; locus_tag LdHU3_32.locus_007960
LdHU3.32	CBMSO	exon	669373	670362	0	-	0	gene_id "LDHU3_32.T2280"; transcript_id "LDHU3_32.T2280"; SL "48"; Alt_SL "670084(6)|670100(29)|670124(2)|670318(1)|670339(5)|670342(1)"; PolyA "ND"; Alt_PolyA "ND"; Reference "unknown"; Remarks "-"; locus_tag LdHU3_32.locus_007961
LdHU3.32	CBMSO	exon	670481	673189	0	-	0	gene_id "LDHU3_32.T2290"; transcript_id "LDHU3_32.T2290"; SL "34"; Alt_SL "673157(1)"; PolyA "1"; Alt_PolyA "ND"; Reference "LDHU3_32.2290(CDS,product "DNA_polymerase_alpha/epsilon_subunit_B_putative)"; Remarks "-"; locus_tag LdHU3_32.locus_007962
LdHU3.32	CBMSO	exon	673639	675747	0	-	0	gene_id "LDHU3_32.T2300"; transcript_id "LDHU3_32.T2300"; SL "86"; Alt_SL "675562(1)|675707(2)|675717(6)|675737(4)"; PolyA "1"; Alt_PolyA "ND"; Reference "LDHU3_32.2300(CDS,product "coatomer_subunit_epsilon)"; Remarks "-"; locus_tag LdHU3_32.locus_007963
LdHU3.32	CBMSO	exon	676269	680096	0	-	0	gene_id "LDHU3_32.T2310"; transcript_id "LDHU3_32.T2310"; SL "136"; Alt_SL "680111(23)|680115(1)|680124(2)|680188(1)"; PolyA "1"; Alt_PolyA "676287(1)"; Reference "LDHU3_32.2310(CDS,product "zinc_finger_protein_2_putative)"; Remarks "-"; locus_tag LdHU3_32.locus_007964
LdHU3.32	CBMSO	exon	680658	683787	0	-	0	gene_id "LDHU3_32.T2320"; transcript_id "LDHU3_32.T2320"; SL "75"; Alt_SL "683723(1)|683759(1)|683772(4)|683790(63)"; PolyA "2"; Alt_PolyA "680761(1)|680768(1)"; Reference "LDHU3_32.2320(CDS,product "pumilio/PUF_RNA_binding_protein_7_putative)"; Remarks "-"; locus_tag LdHU3_32.locus_007965
LdHU3.32	CBMSO	exon	684261	687301	0	-	0	gene_id "LDHU3_32.T2330"; transcript_id "LDHU3_32.T2330"; SL "123"; Alt_SL "687235(1)|687238(11)|687269(1)|687317(4)"; PolyA "3"; Alt_PolyA "684289(1)"; Reference "LDHU3_32.2330(CDS,product "hypothetical_protein_conserved)"; Remarks "-"; locus_tag LdHU3_32.locus_007966
LdHU3.32	CBMSO	exon	687655	689845	0	-	0	gene_id "LDHU3_32.T2340"; transcript_id "LDHU3_32.T2340"; SL "46"; Alt_SL "689784(1)|689787(10)|689843(13)|689900(1)"; PolyA "2"; Alt_PolyA "687860(1)"; Reference "LDHU3_32.2340(CDS,product "Phosphatidylethanolamine-binding_protein_putative)"; Remarks "-"; locus_tag LdHU3_32.locus_007967
LdHU3.32	CBMSO	exon	690090	691216	0	-	0	gene_id "LDHU3_32.T2350"; transcript_id "LDHU3_32.T2350"; SL "137"; Alt_SL "ND"; PolyA "1"; Alt_PolyA "690108(1)"; Reference "LDHU3_32.2350(CDS,product "hypothetical_protein_conserved)"; Remarks "-"; locus_tag LdHU3_32.locus_007968
LdHU3.32	CBMSO	exon	691643	694106	0	-	0	gene_id "LDHU3_32.T2360"; transcript_id "LDHU3_32.T2360"; SL "28"; Alt_SL "694001(5)|694004(3)|694031(1)|694072(1)"; PolyA "1"; Alt_PolyA "ND"; Reference "LDHU3_32.2360(CDS,product "hypothetical_protein_conserved)"; Remarks "-"; locus_tag LdHU3_32.locus_007969
LdHU3.32	CBMSO	exon	694570	695788	0	-	0	gene_id "LDHU3_32.T2370"; transcript_id "LDHU3_32.T2370"; SL "78"; Alt_SL "695731(1)|695735(7)|695813(6)"; PolyA "1"; Alt_PolyA "ND"; Reference "LDHU3_32.2370(CDS,product "hypothetical_protein_conserved)"; Remarks "-"; locus_tag LdHU3_32.locus_007970
LdHU3.32	CBMSO	exon	695789	697026	0	-	0	gene_id "LDHU3_32.T2380"; transcript_id "LDHU3_32.T2380"; SL "41"; Alt_SL "696993(7)|697014(2)|697030(14)|697104(7)"; PolyA "ND"; Alt_PolyA "ND"; Reference "LDHU3_32.2380(CDS,product "hypothetical_protein_conserved)"; Remarks "-"; locus_tag LdHU3_32.locus_007971
LdHU3.32	CBMSO	exon	697027	698531	0	-	0	gene_id "LDHU3_32.T2390"; transcript_id "LDHU3_32.T2390"; SL "2"; Alt_SL "ND"; PolyA "ND"; Alt_PolyA "ND"; Reference "unknown"; Remarks "-"; locus_tag LdHU3_32.locus_007972
LdHU3.32	CBMSO	exon	698532	706016	0	-	0	gene_id "LDHU3_32.T2400"; transcript_id "LDHU3_32.T2400"; SL "21"; Alt_SL "ND"; PolyA "ND"; Alt_PolyA "ND"; Reference "LDHU3_32.2400(CDS,product "protein_kinase_putative)"; Remarks "-"; locus_tag LdHU3_32.locus_007973
LdHU3.32	CBMSO	exon	706668	710357	0	-	0	gene_id "LDHU3_32.T2410"; transcript_id "LDHU3_32.T2410"; SL "1082"; Alt_SL "706759(5)|710256(1)|710350(18)|710367(1)|710404(1)"; PolyA "10"; Alt_PolyA "706593(3)|706600(2)|706601(1)|706604(1)|706618(1)|706660(1)|706665(1)|706674(1)|707187(4)"; Reference "LDHU3_32.2410(CDS,product "iron_superoxide_dismutase_putative)"; Remarks "-"; locus_tag LdHU3_32.locus_007974
LdHU3.32	CBMSO	exon	710656	712818	0	-	0	gene_id "LDHU3_32.T2420"; transcript_id "LDHU3_32.T2420"; SL "267"; Alt_SL "711250(2)|712662(1)|712686(1)|712723(5)|712744(16)|712960(2)|712967(6)"; PolyA "ND"; Alt_PolyA "ND"; Reference "LDHU3_32.2420(CDS,product "iron_superoxide_dismutase_putative)"; Remarks "-"; locus_tag LdHU3_32.locus_007975
LdHU3.32	CBMSO	exon	713115	715918	0	-	0	gene_id "LDHU3_32.T2430"; transcript_id "LDHU3_32.T2430"; SL "82"; Alt_SL "715895(3)"; PolyA "1"; Alt_PolyA "713189(1)"; Reference "LDHU3_32.2430(CDS,product "rab11B_GTPase_putative)"; Remarks "-"; locus_tag LdHU3_32.locus_007976
LdHU3.32	CBMSO	exon	716353	718849	0	-	0	gene_id "LDHU3_32.T2440"; transcript_id "LDHU3_32.T2440"; SL "90"; Alt_SL "ND"; PolyA "2"; Alt_PolyA "716287(1)|716351(1)|716357(1)"; Reference "LDHU3_32.2440(CDS,product "chaperonin_HSP60_mitochondrial_precursor)"; Remarks "-"; locus_tag LdHU3_32.locus_007977
LdHU3.32	CBMSO	exon	719198	720861	0	-	0	gene_id "LDHU3_32.T2450"; transcript_id "LDHU3_32.T2450"; SL "25"; Alt_SL "720851(4)|720878(1)|720882(1)|720886(7)"; PolyA "1"; Alt_PolyA "ND"; Reference "LDHU3_32.2450(CDS,product "hypothetical_protein_conserved)"; Remarks "-"; locus_tag LdHU3_32.locus_007978
LdHU3.32	CBMSO	exon	721232	724818	0	-	0	gene_id "LDHU3_32.T2460"; transcript_id "LDHU3_32.T2460"; SL "40"; Alt_SL "724531(1)|724654(1)|724798(9)"; PolyA "1"; Alt_PolyA "ND"; Reference "LDHU3_32.2460(CDS,product "Cation_efflux_family_putative)"; Remarks "-"; locus_tag LdHU3_32.locus_007979
LdHU3.32	CBMSO	exon	725138	727324	0	-	0	gene_id "LDHU3_32.T2470"; transcript_id "LDHU3_32.T2470"; SL "134"; Alt_SL "727281(2)|727315(13)|727362(1)"; PolyA "2"; Alt_PolyA "725142(2)"; Reference "LDHU3_32.2470(CDS,product "hypothetical_protein_conserved)"; Remarks "-"; locus_tag LdHU3_32.locus_007980
LdHU3.32	CBMSO	exon	727777	734763	0	-	0	gene_id "LDHU3_32.T2480"; transcript_id "LDHU3_32.T2480"; SL "88"; Alt_SL "732345(2)|732349(1)|732353(1)|734760(15)|734890(2)"; PolyA "1"; Alt_PolyA "ND"; Reference "LDHU3_32.2480(CDS,product "3''-5''_exonuclease,_putative)"; Remarks "-"; locus_tag LdHU3_32.locus_007981
LdHU3.32	CBMSO	exon	735283	739717	0	-	0	gene_id "LDHU3_32.T2490"; transcript_id "LDHU3_32.T2490"; SL "20"; Alt_SL "ND"; PolyA "ND"; Alt_PolyA "ND"; Reference "LDHU3_32.2490(CDS,product "hypothetical_protein_conserved)"; Remarks "-"; locus_tag LdHU3_32.locus_007982
LdHU3.32	CBMSO	exon	739957	742947	0	-	0	gene_id "LDHU3_32.T2500"; transcript_id "LDHU3_32.T2500"; SL "14"; Alt_SL "740440(1)|740450(4)|742932(4)|742944(5)"; PolyA "ND"; Alt_PolyA "ND"; Reference "LDHU3_32.2500(CDS,product "hypothetical_protein_conserved)"; Remarks "-"; locus_tag LdHU3_32.locus_007983
LdHU3.32	CBMSO	exon	743332	746065	0	-	0	gene_id "LDHU3_32.T2510"; transcript_id "LDHU3_32.T2510"; SL "284"; Alt_SL "745857(5)|745860(12)|745891(2)|746028(4)|746032(2)|746081(3)"; PolyA "3"; Alt_PolyA "743337(1)"; Reference "LDHU3_32.2510(CDS,product "hypothetical_protein_conserved)"; Remarks "-"; locus_tag LdHU3_32.locus_007984
LdHU3.32	CBMSO	exon	746459	750629	0	-	0	gene_id "LDHU3_32.T2520"; transcript_id "LDHU3_32.T2520"; SL "73"; Alt_SL "749520(2)|749749(2)|749760(3)|750464(1)|750472(1)|750475(1)|750481(1)|750484(8)"; PolyA "2"; Alt_PolyA "ND"; Reference "LDHU3_32.2520(CDS,product "Vitamin_B6_photo-protection_and_homoeostasis_putative)"; Remarks "-"; locus_tag LdHU3_32.locus_007985
LdHU3.32	CBMSO	exon	750630	752414	0	-	0	gene_id "LDHU3_32.T2530"; transcript_id "LDHU3_32.T2530"; SL "23"; Alt_SL "752424(1)"; PolyA "ND"; Alt_PolyA "ND"; Reference "unknown"; Remarks "-"; locus_tag LdHU3_32.locus_007986
LdHU3.32	CBMSO	exon	752897	757092	0	-	0	gene_id "LDHU3_32.T2540"; transcript_id "LDHU3_32.T2540"; SL "90"; Alt_SL "756801(1)|756870(12)|757189(1)"; PolyA "1"; Alt_PolyA "752904(1)"; Reference "LDHU3_32.2540(CDS,product "hypothetical_protein_conserved)"; Remarks "-"; locus_tag LdHU3_32.locus_007987
LdHU3.32	CBMSO	exon	757567	759289	0	-	0	gene_id "LDHU3_32.T2550"; transcript_id "LDHU3_32.T2550"; SL "338"; Alt_SL "759225(2)"; PolyA "4"; Alt_PolyA "757559(1)|757583(1)"; Reference "LDHU3_32.2550(CDS,product "heat_shock_protein-like_protein_putative)"; Remarks "-"; locus_tag LdHU3_32.locus_007988
LdHU3.32	CBMSO	exon	759602	764122	0	-	0	gene_id "LDHU3_32.T2560"; transcript_id "LDHU3_32.T2560"; SL "48"; Alt_SL "763908(1)|764082(1)"; PolyA "1"; Alt_PolyA "ND"; Reference "LDHU3_32.2560(CDS,product "hypothetical_protein_conserved)"; Remarks "-"; locus_tag LdHU3_32.locus_007989
LdHU3.32	CBMSO	exon	764425	767617	0	-	0	gene_id "LDHU3_32.T2570"; transcript_id "LDHU3_32.T2570"; SL "60"; Alt_SL "767469(2)|767534(1)|767587(1)|767707(1)"; PolyA "3"; Alt_PolyA "764418(1)|764421(1)|764436(1)|764444(1)"; Reference "LDHU3_32.2570(CDS,product "1-acyl-sn-glycerol-3-phosphateacyltransferase-like_protein_putative)"; Remarks "-"; locus_tag LdHU3_32.locus_007990
LdHU3.32	CBMSO	exon	767866	770495	0	-	0	gene_id "LDHU3_32.T2580"; transcript_id "LDHU3_32.T2580"; SL "26"; Alt_SL "768348(2)|770584(3)"; PolyA "ND"; Alt_PolyA "ND"; Reference "LDHU3_32.2580(CDS,product "hypothetical_protein_conserved)"; Remarks "-"; locus_tag LdHU3_32.locus_007991
LdHU3.32	CBMSO	exon	770799	774390	0	-	0	gene_id "LDHU3_32.T2590"; transcript_id "LDHU3_32.T2590"; SL "44"; Alt_SL "774224(1)|774246(16)|774259(41)|774301(13)|774431(1)"; PolyA "2"; Alt_PolyA "770806(1)|770918(1)"; Reference "unknown"; Remarks "-"; locus_tag LdHU3_32.locus_007992
LdHU3.32	CBMSO	exon	774715	776126	0	-	0	gene_id "LDHU3_32.T2600"; transcript_id "LDHU3_32.T2600"; SL "20"; Alt_SL "776110(1)|776123(1)|776156(18)|776166(2)"; PolyA "2"; Alt_PolyA "ND"; Reference "LDHU3_32.2600(CDS,product "ribosome_biogenesis_protein_TSR3_putative)"; Remarks "-"; locus_tag LdHU3_32.locus_007993
LdHU3.32	CBMSO	exon	776127	777302	0	-	0	gene_id "LDHU3_32.T2610"; transcript_id "LDHU3_32.T2610"; SL "149"; Alt_SL "777177(2)|777255(1)|777294(34)"; PolyA "ND"; Alt_PolyA "ND"; Reference "LDHU3_32.2610(CDS,product "hypothetical_protein_conserved)"; Remarks "-"; locus_tag LdHU3_32.locus_007994
LdHU3.32	CBMSO	exon	777621	780859	0	-	0	gene_id "LDHU3_32.T2620"; transcript_id "LDHU3_32.T2620"; SL "21"; Alt_SL "780829(1)|780850(6)|780856(11)|780866(11)"; PolyA "1"; Alt_PolyA "777711(1)"; Reference "LDHU3_32.2620(CDS,product "Domain_of_unknown_function_(DUF4200)_putative)"; Remarks "-"; locus_tag LdHU3_32.locus_007995
LdHU3.32	CBMSO	exon	781119	782969	0	-	0	gene_id "LDHU3_32.T2630"; transcript_id "LDHU3_32.T2630"; SL "330"; Alt_SL "782961(50)|782994(1)|783050(35)"; PolyA "1"; Alt_PolyA "781465(1)|781482(1)"; Reference "LDHU3_32.2630(CDS,product "cAMP-regulated_phosphoprotein/endosulfine_conserved_region_containing_protein_putative)"; Remarks "-"; locus_tag LdHU3_32.locus_007996
LdHU3.32	CBMSO	exon	783278	785271	0	-	0	gene_id "LDHU3_32.T2640"; transcript_id "LDHU3_32.T2640"; SL "454"; Alt_SL "785268(7)|785275(3)|785306(1)|785317(1)"; PolyA "3"; Alt_PolyA "783321(1)|783430(3)|783433(1)|783442(1)"; Reference "LDHU3_32.2640(CDS,product "Enriched_in_surface-labeled_proteome_protein_16)"; Remarks "-"; locus_tag LdHU3_32.locus_007997
LdHU3.32	CBMSO	exon	785272	787249	0	-	0	gene_id "LDHU3_32.T2650"; transcript_id "LDHU3_32.T2650"; SL "76"; Alt_SL "787247(1)|787320(1)|787345(9)"; PolyA "ND"; Alt_PolyA "ND"; Reference "LDHU3_32.2650(CDS,product "hypothetical_protein_conserved)"; Remarks "-"; locus_tag LdHU3_32.locus_007998
LdHU3.32	CBMSO	exon	787250	787995	0	-	0	gene_id "LDHU3_32.T2660"; transcript_id "LDHU3_32.T2660"; SL "150"; Alt_SL "ND"; PolyA "ND"; Alt_PolyA "ND"; Reference "unknown"; Remarks "-"; locus_tag LdHU3_32.locus_007999
LdHU3.32	CBMSO	exon	788228	789569	0	-	0	gene_id "LDHU3_32.T2670"; transcript_id "LDHU3_32.T2670"; SL "174"; Alt_SL "789389(1)|789448(1)|789492(1)|789518(56)|789596(3)"; PolyA "1"; Alt_PolyA "788240(1)"; Reference "LDHU3_32.2670(CDS,product "cop-coated_vesicle_membrane_protein_p24_precursor_putative)"; Remarks "-"; locus_tag LdHU3_32.locus_008000
LdHU3.32	CBMSO	exon	789570	793123	0	-	0	gene_id "LDHU3_32.T2680"; transcript_id "LDHU3_32.T2680"; SL "58"; Alt_SL "790347(4)|790361(1)|792812(3)|792834(15)|793115(7)|793120(31)|793185(13)"; PolyA "ND"; Alt_PolyA "ND"; Reference "LDHU3_32.2680(CDS,product "Ras-related_protein_RAB2B_putative)"; Remarks "-"; locus_tag LdHU3_32.locus_008001
LdHU3.32	CBMSO	exon	793522	797259	0	-	0	gene_id "LDHU3_32.T2690"; transcript_id "LDHU3_32.T2690"; SL "41"; Alt_SL "797154(1)|797176(19)"; PolyA "1"; Alt_PolyA "ND"; Reference "LDHU3_32.2690(CDS,product "hypothetical_protein_conserved)"; Remarks "-"; locus_tag LdHU3_32.locus_008002
LdHU3.32	CBMSO	exon	797508	798909	0	-	0	gene_id "LDHU3_32.T2700"; transcript_id "LDHU3_32.T2700"; SL "180"; Alt_SL "798774(1)|798946(1)|798974(8)"; PolyA "1"; Alt_PolyA "797515(1)"; Reference "LDHU3_32.2700(CDS,product "hypothetical_protein_conserved)"; Remarks "-"; locus_tag LdHU3_32.locus_008003
LdHU3.32	CBMSO	exon	799387	801702	0	-	0	gene_id "LDHU3_32.T2710"; transcript_id "LDHU3_32.T2710"; SL "54"; Alt_SL "ND"; PolyA "1"; Alt_PolyA "799397(1)"; Reference "LDHU3_32.2710(CDS,product "ABC_transporter-like_protein)"; Remarks "-"; locus_tag LdHU3_32.locus_008004
LdHU3.32	CBMSO	exon	801703	802858	0	-	0	gene_id "LDHU3_32.T2720"; transcript_id "LDHU3_32.T2720"; SL "27"; Alt_SL "802848(11)"; PolyA "ND"; Alt_PolyA "ND"; Reference "unknown"; Remarks "-"; locus_tag LdHU3_32.locus_008005
LdHU3.32	CBMSO	exon	802859	804622	0	-	0	gene_id "LDHU3_32.T2730"; transcript_id "LDHU3_32.T2730"; SL "44"; Alt_SL "804575(1)|804649(7)"; PolyA "ND"; Alt_PolyA "ND"; Reference "unknown"; Remarks "-"; locus_tag LdHU3_32.locus_008006
LdHU3.32	CBMSO	exon	804623	806494	0	-	0	gene_id "LDHU3_32.T2740"; transcript_id "LDHU3_32.T2740"; SL "54"; Alt_SL "806644(7)"; PolyA "ND"; Alt_PolyA "ND"; Reference "LDHU3_32.2740(CDS,product "Cytidylyltransferase_putative)"; Remarks "-"; locus_tag LdHU3_32.locus_008007
LdHU3.32	CBMSO	exon	806495	809339	0	-	0	gene_id "LDHU3_32.T2750"; transcript_id "LDHU3_32.T2750"; SL "33"; Alt_SL "809331(2)|809411(4)"; PolyA "ND"; Alt_PolyA "ND"; Reference "LDHU3_32.2750(CDS,product "Cytidine_and_deoxycytidylate_deaminase_zinc-binding_region_containing_protein_putative)"; Remarks "-"; locus_tag LdHU3_32.locus_008008
LdHU3.32	CBMSO	exon	809340	810997	0	-	0	gene_id "LDHU3_32.T2760"; transcript_id "LDHU3_32.T2760"; SL "71"; Alt_SL "810916(1)|810953(1)|810984(1)|810987(2)|811033(6)"; PolyA "ND"; Alt_PolyA "ND"; Reference "LDHU3_32.2760(CDS,product "eRF1_methyltransferase_catalytic_subunit_putative)"; Remarks "-"; locus_tag LdHU3_32.locus_008009
LdHU3.32	CBMSO	exon	811264	815093	0	-	0	gene_id "LDHU3_32.T2770"; transcript_id "LDHU3_32.T2770"; SL "12"; Alt_SL "811575(2)|815078(1)"; PolyA "ND"; Alt_PolyA "ND"; Reference "LDHU3_32.2770(CDS,product "hypothetical_protein_conserved)"; Remarks "-"; locus_tag LdHU3_32.locus_008010
LdHU3.32	CBMSO	exon	815439	815737	0	-	0	gene_id "LDHU3_32.T2780"; transcript_id "LDHU3_32.T2780"; SL "3"; Alt_SL "ND"; PolyA "2"; Alt_PolyA "ND"; Reference "unknown"; Remarks "-"; locus_tag LdHU3_32.locus_008011
LdHU3.32	CBMSO	exon	815747	818466	0	-	0	gene_id "LDHU3_32.T2790"; transcript_id "LDHU3_32.T2790"; SL "6"; Alt_SL "ND"; PolyA "1"; Alt_PolyA "ND"; Reference "unknown"; Remarks "-"; locus_tag LdHU3_32.locus_008012
LdHU3.32	CBMSO	exon	818844	822645	0	-	0	gene_id "LDHU3_32.T2800"; transcript_id "LDHU3_32.T2800"; SL "33"; Alt_SL "ND"; PolyA "1"; Alt_PolyA "ND"; Reference "LDHU3_32.2800(CDS,product "hypothetical_protein_conserved)"; Remarks "-"; locus_tag LdHU3_32.locus_008013
LdHU3.32	CBMSO	exon	823136	826381	0	-	0	gene_id "LDHU3_32.T2810"; transcript_id "LDHU3_32.T2810"; SL "42"; Alt_SL "823537(1)|823605(3)|823905(3)|823981(5)|824123(3)|824162(3)|824215(4)|824223(5)|824229(21)|824253(2)|826308(3)|826368(22)|826426(5)"; PolyA "1"; Alt_PolyA "824508(1)"; Reference "LDHU3_32.2810(CDS,product "hypothetical_protein_conserved)"; Remarks "-"; locus_tag LdHU3_32.locus_008014
LdHU3.32	CBMSO	exon	826785	828526	0	-	0	gene_id "LDHU3_32.T2820"; transcript_id "LDHU3_32.T2820"; SL "93"; Alt_SL "828523(10)|828544(1)"; PolyA "1"; Alt_PolyA "ND"; Reference "LDHU3_32.2820(CDS,product "RNA_recognition_motif._(a.k.a._RRM_RBD_or_RNP_domain)_putative)"; Remarks "-"; locus_tag LdHU3_32.locus_008015
LdHU3.32	CBMSO	exon	828771	830003	0	-	0	gene_id "LDHU3_32.T2830"; transcript_id "LDHU3_32.T2830"; SL "78"; Alt_SL "829960(4)"; PolyA "1"; Alt_PolyA "828871(1)|828965(1)|828988(1)"; Reference "LDHU3_32.2830(CDS,product "hypothetical_protein_conserved)"; Remarks "-"; locus_tag LdHU3_32.locus_008016
LdHU3.32	CBMSO	exon	830449	834971	0	-	0	gene_id "LDHU3_32.T2840"; transcript_id "LDHU3_32.T2840"; SL "150"; Alt_SL "834960(7)|834966(5)|834984(3)|834997(1)|835008(1)"; PolyA "1"; Alt_PolyA "830459(1)|830464(1)"; Reference "LDHU3_32.2840(CDS,product "hypothetical_protein_conserved)"; Remarks "-"; locus_tag LdHU3_32.locus_008017
LdHU3.32	CBMSO	exon	835370	838947	0	-	0	gene_id "LDHU3_32.T2850"; transcript_id "LDHU3_32.T2850"; SL "58"; Alt_SL "837113(1)|837154(3)|837182(2)|837207(1)|838910(1)|838930(1)|838933(5)"; PolyA "ND"; Alt_PolyA "ND"; Reference "LDHU3_32.2850(CDS,product "hypothetical_protein_conserved)"; Remarks "-"; locus_tag LdHU3_32.locus_008018
LdHU3.32	CBMSO	exon	839173	839730	0	-	0	gene_id "LDHU3_32.T2860"; transcript_id "LDHU3_32.T2860"; SL "134"; Alt_SL "839662(1)|839701(3)|839704(1)"; PolyA "3"; Alt_PolyA "ND"; Reference "unknown"; Remarks "-"; locus_tag LdHU3_32.locus_008019
LdHU3.32	CBMSO	exon	840212	844411	0	-	0	gene_id "LDHU3_32.T2870"; transcript_id "LDHU3_32.T2870"; SL "28"; Alt_SL "844357(1)|844403(2)"; PolyA "1"; Alt_PolyA "ND"; Reference "LDHU3_32.2870(CDS,product "R-SNARE_protein_putative)"; Remarks "-"; locus_tag LdHU3_32.locus_008020
LdHU3.32	CBMSO	exon	844667	847332	0	-	0	gene_id "LDHU3_32.T2880"; transcript_id "LDHU3_32.T2880"; SL "4"; Alt_SL "ND"; PolyA "1"; Alt_PolyA "ND"; Reference "LDHU3_32.2880(CDS,product "hypothetical_protein_conserved)"; Remarks "-"; locus_tag LdHU3_32.locus_008021
LdHU3.32	CBMSO	exon	847333	849251	0	-	0	gene_id "LDHU3_32.T2890"; transcript_id "LDHU3_32.T2890"; SL "355"; Alt_SL "849166(2)|849215(10)|849245(1)|849246(72)|849249(17)|849703(2)"; PolyA "ND"; Alt_PolyA "ND"; Reference "LDHU3_32.2890(CDS,product "SAC3/GANP/Nin1/mts3/eIF-3_p25_family/COP9_signalosome_subunit_CSN8_putative)"; Remarks "-"; locus_tag LdHU3_32.locus_008022
LdHU3.32	CBMSO	exon	849252	850084	0	-	0	gene_id "LDHU3_32.T2900"; transcript_id "LDHU3_32.T2900"; SL "6"; Alt_SL "ND"; PolyA "ND"; Alt_PolyA "ND"; Reference "unknown"; Remarks "-"; locus_tag LdHU3_32.locus_008023
LdHU3.32	CBMSO	exon	850085	852836	0	-	0	gene_id "LDHU3_32.T2910"; transcript_id "LDHU3_32.T2910"; SL "25"; Alt_SL "852618(3)|852821(1)|852829(2)"; PolyA "ND"; Alt_PolyA "ND"; Reference "LDHU3_32.2910(CDS,product "hypothetical_protein_conserved)"; Remarks "-"; locus_tag LdHU3_32.locus_008024
LdHU3.32	CBMSO	exon	852837	856719	0	-	0	gene_id "LDHU3_32.T2920"; transcript_id "LDHU3_32.T2920"; SL "88"; Alt_SL "856628(2)|856639(4)"; PolyA "ND"; Alt_PolyA "ND"; Reference "LDHU3_32.2920(CDS,product "U5_small_nuclear_ribonucleoprotein_component_putative)"; Remarks "-"; locus_tag LdHU3_32.locus_008025
LdHU3.32	CBMSO	exon	856998	858878	0	-	0	gene_id "LDHU3_32.T2930"; transcript_id "LDHU3_32.T2930"; SL "91"; Alt_SL "858738(1)|858741(8)"; PolyA "1"; Alt_PolyA "ND"; Reference "LDHU3_32.2930(CDS,product "NADH-ubiquinone_oxidoreductase_complex_I_subunit_putative)"; Remarks "-"; locus_tag LdHU3_32.locus_008026
LdHU3.32	CBMSO	exon	859170	864276	0	-	0	gene_id "LDHU3_32.T2940"; transcript_id "LDHU3_32.T2940"; SL "23"; Alt_SL "864265(1)|864543(21)"; PolyA "ND"; Alt_PolyA "ND"; Reference "LDHU3_32.2940(CDS,product "hypothetical_protein_conserved)"; Remarks "-"; locus_tag LdHU3_32.locus_008027
LdHU3.32	CBMSO	exon	864580	867747	0	-	0	gene_id "LDHU3_32.T2950"; transcript_id "LDHU3_32.T2950"; SL "38"; Alt_SL "865138(17)|867643(1)|867682(7)|867695(1)"; PolyA "1"; Alt_PolyA "ND"; Reference "LDHU3_32.2950(CDS,product "ATP-dependent_RNA_helicase_putative)"; Remarks "-"; locus_tag LdHU3_32.locus_008028
LdHU3.32	CBMSO	exon	868127	872407	0	-	0	gene_id "LDHU3_32.T2960"; transcript_id "LDHU3_32.T2960"; SL "26"; Alt_SL "872342(1)"; PolyA "1"; Alt_PolyA "ND"; Reference "LDHU3_32.2960(CDS,product "methionyl-tRNA_formyltransferase_putative)"; Remarks "-"; locus_tag LdHU3_32.locus_008029
LdHU3.32	CBMSO	exon	872408	876256	0	-	0	gene_id "LDHU3_32.T2970"; transcript_id "LDHU3_32.T2970"; SL "14"; Alt_SL "876228(1)"; PolyA "ND"; Alt_PolyA "ND"; Reference "unknown"; Remarks "-"; locus_tag LdHU3_32.locus_008030
LdHU3.32	CBMSO	exon	876530	885405	0	-	0	gene_id "LDHU3_32.T2980"; transcript_id "LDHU3_32.T2980"; SL "22"; Alt_SL "885234(1)"; PolyA "1"; Alt_PolyA "ND"; Reference "LDHU3_32.2980(CDS,product "hypothetical_protein_conserved)"; Remarks "-"; locus_tag LdHU3_32.locus_008031
LdHU3.32	CBMSO	exon	885621	886589	0	-	0	gene_id "LDHU3_32.T2990"; transcript_id "LDHU3_32.T2990"; SL "35"; Alt_SL "886510(1)|886518(20)"; PolyA "2"; Alt_PolyA "885612(1)"; Reference "unknown"; Remarks "-"; locus_tag LdHU3_32.locus_008032
LdHU3.32	CBMSO	exon	886668	888595	0	-	0	gene_id "LDHU3_32.T3000"; transcript_id "LDHU3_32.T3000"; SL "449"; Alt_SL "887290(14)|887383(3)|887455(1)|887468(27)|887471(3)|888529(2)|888549(11)|888594(1)|888626(118)|888645(1)|888665(67)"; PolyA "ND"; Alt_PolyA "ND"; Reference "LDHU3_32.3000(CDS,product "heat_shock_protein_Hsp20_putative)"; Remarks "-"; locus_tag LdHU3_32.locus_008033
LdHU3.32	CBMSO	exon	889210	892538	0	-	0	gene_id "LDHU3_32.T3010"; transcript_id "LDHU3_32.T3010"; SL "88"; Alt_SL "890819(6)|892522(1)"; PolyA "3"; Alt_PolyA "889221(1)"; Reference "LDHU3_32.3010(CDS,product "membrane_associated_protein-like_protein)"; Remarks "pseudogene"; locus_tag LdHU3_32.locus_008034
LdHU3.32	CBMSO	exon	892997	894179	0	-	0	gene_id "LDHU3_32.T3020"; transcript_id "LDHU3_32.T3020"; SL "77"; Alt_SL "894105(2)"; PolyA "2"; Alt_PolyA "892809(1)"; Reference "LDHU3_32.3020(CDS,product "hypothetical_protein_conserved)"; Remarks "-"; locus_tag LdHU3_32.locus_008035
LdHU3.32	CBMSO	exon	894683	899681	0	-	0	gene_id "LDHU3_32.T3030"; transcript_id "LDHU3_32.T3030"; SL "100"; Alt_SL "894993(2)|894998(2)|895003(7)|895257(6)|899331(2)|899673(3)|899687(1)|899782(5)"; PolyA "2"; Alt_PolyA "ND"; Reference "LDHU3_32.3030(CDS,product "sphingosine-1-phosphate_phosphatase_putative)"; Remarks "-"; locus_tag LdHU3_32.locus_008036
LdHU3.32	CBMSO	exon	900124	902383	0	-	0	gene_id "LDHU3_32.T3040"; transcript_id "LDHU3_32.T3040"; SL "2"; Alt_SL "ND"; PolyA "1"; Alt_PolyA "ND"; Reference "LDHU3_32.3040(CDS,product "hypothetical_protein_conserved)"; Remarks "-"; locus_tag LdHU3_32.locus_008037
LdHU3.32	CBMSO	exon	902842	907233	0	-	0	gene_id "LDHU3_32.T3050"; transcript_id "LDHU3_32.T3050"; SL "9"; Alt_SL "ND"; PolyA "2"; Alt_PolyA "ND"; Reference "LDHU3_32.3050(CDS,product "hypothetical_protein_conserved)"; Remarks "pseudogene"; locus_tag LdHU3_32.locus_008038
LdHU3.32	CBMSO	exon	907565	910055	0	-	0	gene_id "LDHU3_32.T3060"; transcript_id "LDHU3_32.T3060"; SL "193"; Alt_SL "909784(1)|910023(3)|910036(2)|910072(1)|910079(1)"; PolyA "1"; Alt_PolyA "ND"; Reference "LDHU3_32.3060(CDS,product "C-14_sterol_reductase_putative)"; Remarks "-"; locus_tag LdHU3_32.locus_008039
LdHU3.32	CBMSO	exon	910056	911372	0	-	0	gene_id "LDHU3_32.T3070"; transcript_id "LDHU3_32.T3070"; SL "65"; Alt_SL "911220(1)|911361(4)|911427(35)"; PolyA "ND"; Alt_PolyA "ND"; Reference "LDHU3_32.3070(CDS,product "EamA-like_transporter_family_putative)"; Remarks "-"; locus_tag LdHU3_32.locus_008040
LdHU3.32	CBMSO	exon	911528	914394	0	-	0	gene_id "LDHU3_32.T3080"; transcript_id "LDHU3_32.T3080"; SL "16"; Alt_SL "912093(2)|912493(1)|912514(2)|914312(1)|914405(1)"; PolyA "ND"; Alt_PolyA "ND"; Reference "unknown"; Remarks "-"; locus_tag LdHU3_32.locus_008041
LdHU3.32	CBMSO	exon	914395	916206	0	-	0	gene_id "LDHU3_32.T3090"; transcript_id "LDHU3_32.T3090"; SL "29"; Alt_SL "915813(3)|915958(7)|915974(5)|916153(1)|916196(11)"; PolyA "ND"; Alt_PolyA "ND"; Reference "LDHU3_32.3090(CDS,product "cytochrome-b5_reductase_putative)"; Remarks "-"; locus_tag LdHU3_32.locus_008042
LdHU3.32	CBMSO	exon	916592	919149	0	-	0	gene_id "LDHU3_32.T3100"; transcript_id "LDHU3_32.T3100"; SL "50"; Alt_SL "918987(1)|919092(5)|919122(2)|919209(1)"; PolyA "1"; Alt_PolyA "916608(1)"; Reference "LDHU3_32.3100(CDS,product "Nsp1-like_C-inal_region_containing_protein_putative)"; Remarks "-"; locus_tag LdHU3_32.locus_008043
LdHU3.32	CBMSO	exon	919434	923172	0	-	0	gene_id "LDHU3_32.T3110"; transcript_id "LDHU3_32.T3110"; SL "30"; Alt_SL "923185(15)"; PolyA "1"; Alt_PolyA "ND"; Reference "LDHU3_32.3110(CDS,product "hypothetical_protein_conserved)"; Remarks "-"; locus_tag LdHU3_32.locus_008044
LdHU3.32	CBMSO	exon	923381	924087	0	-	0	gene_id "LDHU3_32.T3120"; transcript_id "LDHU3_32.T3120"; SL "2"; Alt_SL "ND"; PolyA "ND"; Alt_PolyA "ND"; Reference "unknown"; Remarks "-"; locus_tag LdHU3_32.locus_008045
LdHU3.32	CBMSO	exon	924088	925162	0	-	0	gene_id "LDHU3_32.T3130"; transcript_id "LDHU3_32.T3130"; SL "59"; Alt_SL "925035(1)|925057(2)|925084(3)|925129(4)|925157(20)|925160(2)"; PolyA "ND"; Alt_PolyA "ND"; Reference "LDHU3_32.3130(CDS,product "aquaporin-like_protein)"; Remarks "-"; locus_tag LdHU3_32.locus_008046
LdHU3.32	CBMSO	exon	925336	928110	0	-	0	gene_id "LDHU3_32.T3140"; transcript_id "LDHU3_32.T3140"; SL "54"; Alt_SL "926911(3)|927997(1)|928101(14)"; PolyA "1"; Alt_PolyA "ND"; Reference "LDHU3_32.3140(CDS,product "aquaporin-like_protein)"; Remarks "-"; locus_tag LdHU3_32.locus_008047
LdHU3.32	CBMSO	exon	928111	930812	0	-	0	gene_id "LDHU3_32.T3150"; transcript_id "LDHU3_32.T3150"; SL "40"; Alt_SL "930809(19)"; PolyA "ND"; Alt_PolyA "ND"; Reference "LDHU3_32.3150(CDS,product "hypothetical_protein_conserved)"; Remarks "-"; locus_tag LdHU3_32.locus_008048
LdHU3.32	CBMSO	exon	931218	933444	0	-	0	gene_id "LDHU3_32.T3160"; transcript_id "LDHU3_32.T3160"; SL "57"; Alt_SL "933397(9)"; PolyA "1"; Alt_PolyA "ND"; Reference "LDHU3_32.3160(CDS,product "hypothetical_protein_conserved)"; Remarks "-"; locus_tag LdHU3_32.locus_008049
LdHU3.32	CBMSO	exon	933646	936425	0	-	0	gene_id "LDHU3_32.T3170"; transcript_id "LDHU3_32.T3170"; SL "77"; Alt_SL "936313(1)|936498(7)"; PolyA "2"; Alt_PolyA "ND"; Reference "LDHU3_32.3170(CDS,product "hypothetical_protein)"; Remarks "-"; locus_tag LdHU3_32.locus_008050
LdHU3.32	CBMSO	exon	936681	946262	0	-	0	gene_id "LDHU3_32.T3180"; transcript_id "LDHU3_32.T3180"; SL "38"; Alt_SL "946244(1)|946259(3)"; PolyA "1"; Alt_PolyA "937076(1)"; Reference "LDHU3_32.3180(CDS,product "hypothetical_protein_conserved)"; Remarks "-"; locus_tag LdHU3_32.locus_008051
LdHU3.32	CBMSO	exon	946550	947175	0	-	0	gene_id "LDHU3_32.T3190"; transcript_id "LDHU3_32.T3190"; SL "2"; Alt_SL "ND"; PolyA "ND"; Alt_PolyA "ND"; Reference "unknown"; Remarks "-"; locus_tag LdHU3_32.locus_008052
LdHU3.32	CBMSO	exon	947176	950387	0	-	0	gene_id "LDHU3_32.T3200"; transcript_id "LDHU3_32.T3200"; SL "28"; Alt_SL "950370(1)"; PolyA "ND"; Alt_PolyA "ND"; Reference "LDHU3_32.3200(CDS,product "hypothetical_protein_conserved)"; Remarks "-"; locus_tag LdHU3_32.locus_008053
LdHU3.32	CBMSO	exon	950675	952258	0	-	0	gene_id "LDHU3_32.T3210"; transcript_id "LDHU3_32.T3210"; SL "39"; Alt_SL "ND"; PolyA "1"; Alt_PolyA "ND"; Reference "LDHU3_32.3210(CDS,product "NOL1/NOP2/sun_family_putative)"; Remarks "-"; locus_tag LdHU3_32.locus_008054
LdHU3.32	CBMSO	exon	952259	954557	0	-	0	gene_id "LDHU3_32.T3220"; transcript_id "LDHU3_32.T3220"; SL "123"; Alt_SL "954534(1)"; PolyA "ND"; Alt_PolyA "ND"; Reference "LDHU3_32.3220(CDS,product "mitochondrial_RNA_binding_complex_1_subunit_putative)"; Remarks "-"; locus_tag LdHU3_32.locus_008055
LdHU3.32	CBMSO	exon	954807	957359	0	-	0	gene_id "LDHU3_32.T3230"; transcript_id "LDHU3_32.T3230"; SL "26"; Alt_SL "955620(1)|955628(5)|955634(12)|957434(11)"; PolyA "ND"; Alt_PolyA "ND"; Reference "LDHU3_32.3230(CDS,product "Cid1_family_poly_A_polymerase_putative)"; Remarks "-"; locus_tag LdHU3_32.locus_008056
LdHU3.32	CBMSO	exon	957815	961792	0	-	0	gene_id "LDHU3_32.T3240"; transcript_id "LDHU3_32.T3240"; SL "5"; Alt_SL "961824(3)"; PolyA "1"; Alt_PolyA "ND"; Reference "LDHU3_32.3240(CDS,product "hypothetical_protein_conserved)"; Remarks "-"; locus_tag LdHU3_32.locus_008057
LdHU3.32	CBMSO	exon	962294	963093	0	-	0	gene_id "LDHU3_32.T3250"; transcript_id "LDHU3_32.T3250"; SL "77"; Alt_SL "963018(6)|963084(1)|963099(27)|963249(2)|963281(2)"; PolyA "1"; Alt_PolyA "ND"; Reference "LDHU3_32.3250(CDS,product "hypothetical_protein)"; Remarks "-"; locus_tag LdHU3_32.locus_008058
LdHU3.32	CBMSO	exon	963094	963846	0	-	0	gene_id "LDHU3_32.T3260"; transcript_id "LDHU3_32.T3260"; SL "3"; Alt_SL "963840(2)"; PolyA "ND"; Alt_PolyA "ND"; Reference "unknown"; Remarks "-"; locus_tag LdHU3_32.locus_008059
LdHU3.32	CBMSO	exon	963841	966487	0	-	0	gene_id "LDHU3_32.T3270"; transcript_id "LDHU3_32.T3270"; SL "7"; Alt_SL "ND"; PolyA "1"; Alt_PolyA "963978(1)|963986(1)|963992(1)"; Reference "LDHU3_32.3270(CDS,product "hypothetical_protein)"; Remarks "-"; locus_tag LdHU3_32.locus_008060
LdHU3.32	CBMSO	exon	966488	968187	0	-	0	gene_id "LDHU3_32.T3280"; transcript_id "LDHU3_32.T3280"; SL "127"; Alt_SL "968172(1)"; PolyA "ND"; Alt_PolyA "ND"; Reference "LDHU3_32.3280(CDS,product "hypothetical_protein_conserved)"; Remarks "-"; locus_tag LdHU3_32.locus_008061
LdHU3.32	CBMSO	exon	968188	972880	0	-	0	gene_id "LDHU3_32.T3290"; transcript_id "LDHU3_32.T3290"; SL "21"; Alt_SL "972700(1)|972909(4)|972947(1)"; PolyA "ND"; Alt_PolyA "ND"; Reference "LDHU3_32.3290(CDS,product "hypothetical_protein_conserved)"; Remarks "-"; locus_tag LdHU3_32.locus_008062
LdHU3.32	CBMSO	exon	972881	974633	0	-	0	gene_id "LDHU3_32.T3300"; transcript_id "LDHU3_32.T3300"; SL "86"; Alt_SL "974590(1)|974666(1)|974841(35)"; PolyA "ND"; Alt_PolyA "ND"; Reference "LDHU3_32.3300(CDS,product "hypothetical_protein_conserved)"; Remarks "-"; locus_tag LdHU3_32.locus_008063
LdHU3.32	CBMSO	exon	974634	976769	0	-	0	gene_id "LDHU3_32.T3310"; transcript_id "LDHU3_32.T3310"; SL "24"; Alt_SL "976689(1)|976692(13)|976710(1)|976770(1)"; PolyA "ND"; Alt_PolyA "ND"; Reference "LDHU3_32.3310(CDS,product "hypothetical_protein)"; Remarks "-"; locus_tag LdHU3_32.locus_008064
LdHU3.32	CBMSO	exon	977080	979318	0	-	0	gene_id "LDHU3_32.T3320"; transcript_id "LDHU3_32.T3320"; SL "47"; Alt_SL "979222(1)|979304(4)|979329(1)"; PolyA "ND"; Alt_PolyA "ND"; Reference "LDHU3_32.3320(CDS,product "hypothetical_protein_conserved)"; Remarks "-"; locus_tag LdHU3_32.locus_008065
LdHU3.32	CBMSO	exon	979319	984775	0	-	0	gene_id "LDHU3_32.T3330"; transcript_id "LDHU3_32.T3330"; SL "25"; Alt_SL "984716(1)"; PolyA "ND"; Alt_PolyA "ND"; Reference "LDHU3_32.3330(CDS,product "hypothetical_protein_conserved)"; Remarks "-"; locus_tag LdHU3_32.locus_008066
LdHU3.32	CBMSO	exon	985076	989712	0	-	0	gene_id "LDHU3_32.T3340"; transcript_id "LDHU3_32.T3340"; SL "24"; Alt_SL "989565(1)|989581(18)|989703(3)"; PolyA "ND"; Alt_PolyA "ND"; Reference "LDHU3_32.3340(CDS,product "Cyclic_nucleotide-binding_domain_containing_protein_putative)"; Remarks "-"; locus_tag LdHU3_32.locus_008067
LdHU3.32	CBMSO	exon	989713	993044	0	-	0	gene_id "LDHU3_32.T3350"; transcript_id "LDHU3_32.T3350"; SL "79"; Alt_SL "990425(4)|992938(1)|992983(2)|993029(1)"; PolyA "ND"; Alt_PolyA "ND"; Reference "LDHU3_32.3350(CDS,product "HD_domain_containing_protein_putative)"; Remarks "-"; locus_tag LdHU3_32.locus_008068
LdHU3.32	CBMSO	exon	993533	998710	0	-	0	gene_id "LDHU3_32.T3360"; transcript_id "LDHU3_32.T3360"; SL "21"; Alt_SL "998691(1)"; PolyA "1"; Alt_PolyA "ND"; Reference "LDHU3_32.3360(CDS,product "AMP_deaminase_putative)"; Remarks "-"; locus_tag LdHU3_32.locus_008069
LdHU3.32	CBMSO	exon	999071	1001226	0	-	0	gene_id "LDHU3_32.T3370"; transcript_id "LDHU3_32.T3370"; SL "139"; Alt_SL "1001065(10)|1001103(1)|1001198(1)|1001214(9)|1001221(10)|1001224(6)|1001244(1)"; PolyA "3"; Alt_PolyA "ND"; Reference "LDHU3_32.3370(CDS,product "GPI_transamidase_component_Tta1_putative)"; Remarks "-"; locus_tag LdHU3_32.locus_008070
LdHU3.32	CBMSO	exon	1001227	1004479	0	-	0	gene_id "LDHU3_32.T3380"; transcript_id "LDHU3_32.T3380"; SL "20"; Alt_SL "1004698(5)|1004706(5)"; PolyA "ND"; Alt_PolyA "ND"; Reference "LDHU3_32.3380(CDS,product "hypothetical_protein_conserved)"; Remarks "-"; locus_tag LdHU3_32.locus_008071
LdHU3.32	CBMSO	exon	1004858	1006430	0	-	0	gene_id "LDHU3_32.T3390"; transcript_id "LDHU3_32.T3390"; SL "55"; Alt_SL "1006374(1)|1006402(7)"; PolyA "1"; Alt_PolyA "ND"; Reference "LDHU3_32.3390(CDS,product "hypothetical_protein_conserved)"; Remarks "-"; locus_tag LdHU3_32.locus_008072
LdHU3.32	CBMSO	exon	1006759	1008562	0	-	0	gene_id "LDHU3_32.T3400"; transcript_id "LDHU3_32.T3400"; SL "122"; Alt_SL "1008500(3)|1008518(2)|1008555(12)|1008628(1)"; PolyA "1"; Alt_PolyA "ND"; Reference "LDHU3_32.3400(CDS,product "hypothetical_protein_conserved)"; Remarks "-"; locus_tag LdHU3_32.locus_008073
LdHU3.32	CBMSO	exon	1008563	1011375	0	-	0	gene_id "LDHU3_32.T3410"; transcript_id "LDHU3_32.T3410"; SL "22"; Alt_SL "1011276(1)|1011315(15)"; PolyA "ND"; Alt_PolyA "ND"; Reference "LDHU3_32.3410(CDS,product "hypothetical_protein_conserved)"; Remarks "-"; locus_tag LdHU3_32.locus_008074
LdHU3.32	CBMSO	exon	1011376	1012936	0	-	0	gene_id "LDHU3_32.T3420"; transcript_id "LDHU3_32.T3420"; SL "116"; Alt_SL "1012580(3)|1012598(9)|1012886(1)|1012904(2)|1012985(56)|1012987(2)|1013032(3)"; PolyA "ND"; Alt_PolyA "ND"; Reference "unknown"; Remarks "-"; locus_tag LdHU3_32.locus_008075
LdHU3.32	CBMSO	exon	1013532	1014103	0	-	0	gene_id "LDHU3_32.T3430"; transcript_id "LDHU3_32.T3430"; SL "4"; Alt_SL "1013864(2)|1014026(1)"; PolyA "2"; Alt_PolyA "ND"; Reference "unknown"; Remarks "-"; locus_tag LdHU3_32.locus_008076
LdHU3.32	CBMSO	exon	1014104	1017570	0	-	0	gene_id "LDHU3_32.T3440"; transcript_id "LDHU3_32.T3440"; SL "17"; Alt_SL "1017469(1)|1017548(7)|1017577(10)"; PolyA "ND"; Alt_PolyA "ND"; Reference "LDHU3_32.3440(CDS,product "hypothetical_protein_conserved)"; Remarks "-"; locus_tag LdHU3_32.locus_008077
LdHU3.32	CBMSO	exon	1017571	1018356	0	-	0	gene_id "LDHU3_32.T3450"; transcript_id "LDHU3_32.T3450"; SL "82"; Alt_SL "1018323(1)|1018337(13)|1018340(2)"; PolyA "ND"; Alt_PolyA "ND"; Reference "unknown"; Remarks "-"; locus_tag LdHU3_32.locus_008078
LdHU3.32	CBMSO	exon	1018357	1021157	0	-	0	gene_id "LDHU3_32.T3460"; transcript_id "LDHU3_32.T3460"; SL "72"; Alt_SL "1021037(1)|1021047(7)|1021113(18)|1021133(2)"; PolyA "ND"; Alt_PolyA "ND"; Reference "LDHU3_32.3460(CDS,product "Complex1_LYR-like_putative)"; Remarks "-"; locus_tag LdHU3_32.locus_008079
LdHU3.32	CBMSO	exon	1021416	1022815	0	-	0	gene_id "LDHU3_32.T3470"; transcript_id "LDHU3_32.T3470"; SL "4"; Alt_SL "1023110(2)"; PolyA "2"; Alt_PolyA "1021419(2)|1021425(1)"; Reference "LDHU3_32.3470(CDS,product "superoxide_dismutase_putative)"; Remarks "-"; locus_tag LdHU3_32.locus_008080
LdHU3.32	CBMSO	exon	1022816	1023662	0	-	0	gene_id "LDHU3_32.T3480"; transcript_id "LDHU3_32.T3480"; SL "82"; Alt_SL "ND"; PolyA "ND"; Alt_PolyA "ND"; Reference "unknown"; Remarks "-"; locus_tag LdHU3_32.locus_008081
LdHU3.32	CBMSO	exon	1023932	1031437	0	-	0	gene_id "LDHU3_32.T3490"; transcript_id "LDHU3_32.T3490"; SL "39"; Alt_SL "1031412(4)"; PolyA "1"; Alt_PolyA "ND"; Reference "LDHU3_32.3490(CDS,product "cysteine_desulfhydrase)"; Remarks "-"; locus_tag LdHU3_32.locus_008082
LdHU3.32	CBMSO	exon	1031838	1032588	0	-	0	gene_id "LDHU3_32.T3500"; transcript_id "LDHU3_32.T3500"; SL "99"; Alt_SL "1032503(14)|1032512(3)|1032544(2)"; PolyA "1"; Alt_PolyA "ND"; Reference "unknown"; Remarks "-"; locus_tag LdHU3_32.locus_008083
LdHU3.32	CBMSO	exon	1032950	1039992	0	-	0	gene_id "LDHU3_32.T3510"; transcript_id "LDHU3_32.T3510"; SL "14"; Alt_SL "1039772(1)|1039981(3)"; PolyA "2"; Alt_PolyA "1032953(1)|1033018(1)"; Reference "LDHU3_32.3510(CDS,product "SpoU_rRNA_Methylase_family_putative)"; Remarks "-"; locus_tag LdHU3_32.locus_008084
LdHU3.32	CBMSO	exon	1039993	1041477	0	-	0	gene_id "LDHU3_32.T3520"; transcript_id "LDHU3_32.T3520"; SL "106"; Alt_SL "1041452(1)|1041462(2)"; PolyA "ND"; Alt_PolyA "ND"; Reference "LDHU3_32.3520(CDS,product "hypothetical_protein)"; Remarks "-"; locus_tag LdHU3_32.locus_008085
LdHU3.32	CBMSO	exon	1041972	1046701	0	-	0	gene_id "LDHU3_32.T3530"; transcript_id "LDHU3_32.T3530"; SL "419"; Alt_SL "1046299(4)|1046318(13)|1046595(1)|1046654(1)|1046677(6)|1046689(19)|1046755(2)|1046788(2)"; PolyA "35"; Alt_PolyA "1041956(5)|1041960(2)|1041963(7)|1041964(2)|1041968(25)|1041969(1)|1041973(2)"; Reference "LDHU3_32.3530(CDS,product "L-Lysine_transport_protein_putative)"; Remarks "-"; locus_tag LdHU3_32.locus_008086
LdHU3.32	CBMSO	exon	1046702	1050099	0	-	0	gene_id "LDHU3_32.T3540"; transcript_id "LDHU3_32.T3540"; SL "27"; Alt_SL "ND"; PolyA "ND"; Alt_PolyA "ND"; Reference "LDHU3_32.3540(CDS,product "kinteoplast_poly(A)_polymerase_complex_1_subunit_putative)"; Remarks "-"; locus_tag LdHU3_32.locus_008087
LdHU3.32	CBMSO	exon	1050483	1051007	0	-	0	gene_id "LDHU3_32.T3550"; transcript_id "LDHU3_32.T3550"; SL "35"; Alt_SL "1050959(1)|1050989(25)"; PolyA "1"; Alt_PolyA "1050494(1)"; Reference "unknown"; Remarks "-"; locus_tag LdHU3_32.locus_008088
LdHU3.32	CBMSO	exon	1051008	1052141	0	-	0	gene_id "LDHU3_32.T3560"; transcript_id "LDHU3_32.T3560"; SL "8"; Alt_SL "1051842(5)"; PolyA "ND"; Alt_PolyA "ND"; Reference "unknown"; Remarks "-"; locus_tag LdHU3_32.locus_008089
LdHU3.32	CBMSO	exon	1052142	1053670	0	-	0	gene_id "LDHU3_32.T3570"; transcript_id "LDHU3_32.T3570"; SL "2"; Alt_SL "ND"; PolyA "ND"; Alt_PolyA "ND"; Reference "LDHU3_32.3570(CDS,product "hypothetical_protein_conserved)"; Remarks "-"; locus_tag LdHU3_32.locus_008090
LdHU3.32	CBMSO	exon	1053671	1054285	0	-	0	gene_id "LDHU3_32.T3580"; transcript_id "LDHU3_32.T3580"; SL "45"; Alt_SL "1054273(2)|1054321(4)"; PolyA "ND"; Alt_PolyA "ND"; Reference "unknown"; Remarks "-"; locus_tag LdHU3_32.locus_008091
LdHU3.32	CBMSO	exon	1054286	1055578	0	-	0	gene_id "LDHU3_32.T3590"; transcript_id "LDHU3_32.T3590"; SL "3195"; Alt_SL "1055467(1)|1055525(3)|1055560(11)|1055574(137)|1055583(2)|1055589(1)|1055596(1)|1055601(1)|1055618(2)|1055650(2)|1055756(3)"; PolyA "ND"; Alt_PolyA "ND"; Reference "LDHU3_32.3590(CDS,product "ribosomal_protein_L27_putative)"; Remarks "-"; locus_tag LdHU3_32.locus_008092
LdHU3.32	CBMSO	exon	1055866	1059871	0	-	0	gene_id "LDHU3_32.T3600"; transcript_id "LDHU3_32.T3600"; SL "ND"; Alt_SL "ND"; PolyA "ND"; Alt_PolyA "ND"; Reference "LDHU3_32.3600(CDS,product "hypothetical_protein_conserved)"; Remarks "-"; locus_tag LdHU3_32.locus_008093
LdHU3.32	CBMSO	exon	1060292	1061833	0	-	0	gene_id "LDHU3_32.T3610"; transcript_id "LDHU3_32.T3610"; SL "3149"; Alt_SL "1061792(5)|1061858(2)|1061891(31)|1061904(5)|1061905(2)|1061910(2)|1061911(1)|1061916(1)|1061923(2)|1061931(1)|1061936(2)|1061954(3)|1061981(3)|1062001(2)"; PolyA "35"; Alt_PolyA "1060393(2)|1060397(17)|1060402(7)"; Reference "LDHU3_32.3610(CDS,product "ribosomal_protein_L27_putative)"; Remarks "No_SL"; locus_tag LdHU3_32.locus_008094
LdHU3.32	CBMSO	exon	1061834	1063270	0	-	0	gene_id "LDHU3_32.T3620"; transcript_id "LDHU3_32.T3620"; SL "62"; Alt_SL "1063051(1)|1063267(11)|1063276(30)|1063281(15)|1063300(14)|1063385(3)"; PolyA "ND"; Alt_PolyA "ND"; Reference "LDHU3_32.3620(CDS,product "Sybindin-like_family/Sedlin_N-inal_conserved_region_containing_protein_putative)"; Remarks "-"; locus_tag LdHU3_32.locus_008095
LdHU3.32	CBMSO	exon	1063271	1067243	0	-	0	gene_id "LDHU3_32.T3630"; transcript_id "LDHU3_32.T3630"; SL "22"; Alt_SL "1067122(1)|1067138(3)|1067287(4)|1067321(1)"; PolyA "ND"; Alt_PolyA "ND"; Reference "LDHU3_32.3630(CDS,product "hypothetical_protein_conserved)"; Remarks "-"; locus_tag LdHU3_32.locus_008096
LdHU3.32	CBMSO	exon	1067244	1068760	0	-	0	gene_id "LDHU3_32.T3640"; transcript_id "LDHU3_32.T3640"; SL "125"; Alt_SL "1068572(1)|1068697(2)|1068701(7)|1068759(1)|1068773(2)"; PolyA "ND"; Alt_PolyA "ND"; Reference "LDHU3_32.3640(CDS,product "As/Sb_Reductase)"; Remarks "-"; locus_tag LdHU3_32.locus_008097
LdHU3.32	CBMSO	exon	1068761	1069470	0	-	0	gene_id "LDHU3_32.T3650"; transcript_id "LDHU3_32.T3650"; SL "13"; Alt_SL "1069454(1)|1069462(2)"; PolyA "ND"; Alt_PolyA "ND"; Reference "unknown"; Remarks "-"; locus_tag LdHU3_32.locus_008098
LdHU3.32	CBMSO	exon	1069471	1075188	0	-	0	gene_id "LDHU3_32.T3660"; transcript_id "LDHU3_32.T3660"; SL "38"; Alt_SL "1074658(2)|1074767(7)"; PolyA "ND"; Alt_PolyA "ND"; Reference "LDHU3_32.3660(CDS,product "Guanine_nucleotide_exchange_factor_in_Golgi_transport_N-inal/Sec7_domain_containing_protein_putative)"; Remarks "-"; locus_tag LdHU3_32.locus_008099
LdHU3.32	CBMSO	exon	1075124	1078933	0	-	0	gene_id "LDHU3_32.T3670"; transcript_id "LDHU3_32.T3670"; SL "17"; Alt_SL "1078642(1)|1078904(1)"; PolyA "1"; Alt_PolyA "1075659(1)"; Reference "LDHU3_32.3670(CDS,product "hypothetical_protein_conserved)"; Remarks "-"; locus_tag LdHU3_32.locus_008100
LdHU3.32	CBMSO	exon	1079094	1081832	0	-	0	gene_id "LDHU3_32.T3680"; transcript_id "LDHU3_32.T3680"; SL "28"; Alt_SL "1079552(5)|1081592(1)|1081780(10)|1081982(11)|1082013(7)"; PolyA "ND"; Alt_PolyA "ND"; Reference "LDHU3_32.3680(CDS,product "hypothetical_protein)"; Remarks "-"; locus_tag LdHU3_32.locus_008101
LdHU3.32	CBMSO	exon	1082193	1086094	0	-	0	gene_id "LDHU3_32.T3690"; transcript_id "LDHU3_32.T3690"; SL "5"; Alt_SL "1086080(1)"; PolyA "1"; Alt_PolyA "1082372(1)"; Reference "LDHU3_32.3690(CDS,product "hypothetical_protein_conserved)"; Remarks "-"; locus_tag LdHU3_32.locus_008102
LdHU3.32	CBMSO	exon	1086453	1091121	0	-	0	gene_id "LDHU3_32.T3700"; transcript_id "LDHU3_32.T3700"; SL "26"; Alt_SL "1091095(1)|1091114(2)|1091238(5)"; PolyA "1"; Alt_PolyA "ND"; Reference "LDHU3_32.3700(CDS,product "hypothetical_protein_conserved)"; Remarks "-"; locus_tag LdHU3_32.locus_008103
LdHU3.32	CBMSO	exon	1091450	1093074	0	-	0	gene_id "LDHU3_32.T3710"; transcript_id "LDHU3_32.T3710"; SL "50"; Alt_SL "1093005(8)|1093010(12)|1093039(1)|1093115(1)"; PolyA "1"; Alt_PolyA "ND"; Reference "LDHU3_32.3710(CDS,product "DNA_polymerase_III_epsilon_subunit-like_exonuclease)"; Remarks "-"; locus_tag LdHU3_32.locus_008104
LdHU3.32	CBMSO	exon	1093473	1098885	0	-	0	gene_id "LDHU3_32.T3720"; transcript_id "LDHU3_32.T3720"; SL "12"; Alt_SL "1096432(4)|1098586(5)|1098599(1)"; PolyA "ND"; Alt_PolyA "1093611(1)"; Reference "LDHU3_32.3720(CDS,product "hypothetical_protein_conserved)"; Remarks "-"; locus_tag LdHU3_32.locus_008105
LdHU3.32	CBMSO	exon	1098886	1101776	0	-	0	gene_id "LDHU3_32.T3730"; transcript_id "LDHU3_32.T3730"; SL "93"; Alt_SL "1101711(3)|1101792(1)|1101845(1)|1101851(1)"; PolyA "ND"; Alt_PolyA "ND"; Reference "LDHU3_32.3730(CDS,product "RNA-binding_protein_putative)"; Remarks "-"; locus_tag LdHU3_32.locus_008106
LdHU3.32	CBMSO	exon	1101777	1104846	0	-	0	gene_id "LDHU3_32.T3740"; transcript_id "LDHU3_32.T3740"; SL "59"; Alt_SL "ND"; PolyA "ND"; Alt_PolyA "ND"; Reference "LDHU3_32.3740(CDS,product "proteasome_regulatory_non-ATP-ase_subunit_putative)"; Remarks "-"; locus_tag LdHU3_32.locus_008107
LdHU3.32	CBMSO	exon	1105332	1109823	0	-	0	gene_id "LDHU3_32.T3750"; transcript_id "LDHU3_32.T3750"; SL "30"; Alt_SL "1109769(1)|1109924(2)"; PolyA "1"; Alt_PolyA "1105338(1)"; Reference "LDHU3_32.3750(CDS,product "hypothetical_protein_conserved)"; Remarks "-"; locus_tag LdHU3_32.locus_008108
LdHU3.32	CBMSO	exon	1110201	1112204	0	-	0	gene_id "LDHU3_32.T3760"; transcript_id "LDHU3_32.T3760"; SL "31"; Alt_SL "ND"; PolyA "ND"; Alt_PolyA "ND"; Reference "LDHU3_32.3760(CDS,product "Prefoldin_subunit_putative)"; Remarks "-"; locus_tag LdHU3_32.locus_008109
LdHU3.32	CBMSO	exon	1112492	1115428	0	-	0	gene_id "LDHU3_32.T3770"; transcript_id "LDHU3_32.T3770"; SL "57"; Alt_SL "1115323(1)|1115369(1)|1115394(3)|1115403(2)|1115445(1)"; PolyA "1"; Alt_PolyA "1112732(1)|1112882(1)"; Reference "LDHU3_32.3770(CDS,product "CS_domain/TPR_repeat/Tetratricopeptide_repeat_putative)"; Remarks "-"; locus_tag LdHU3_32.locus_008110
LdHU3.32	CBMSO	exon	1115575	1120193	0	-	0	gene_id "LDHU3_32.T3780"; transcript_id "LDHU3_32.T3780"; SL "28"; Alt_SL "ND"; PolyA "ND"; Alt_PolyA "ND"; Reference "LDHU3_32.3780(CDS,product "hypothetical_protein_conserved)"; Remarks "-"; locus_tag LdHU3_32.locus_008111
LdHU3.32	CBMSO	exon	1120498	1124471	0	-	0	gene_id "LDHU3_32.T3790"; transcript_id "LDHU3_32.T3790"; SL "72"; Alt_SL "1120934(3)|1121169(2)|1124220(1)|1124292(1)|1124453(3)"; PolyA "1"; Alt_PolyA "1120500(1)|1120507(1)"; Reference "LDHU3_32.3790(CDS,product "phosphatidate_cytidylyltransferase-like_protein)"; Remarks "-"; locus_tag LdHU3_32.locus_008112
LdHU3.32	CBMSO	exon	1124837	1131542	0	-	0	gene_id "LDHU3_32.T3800"; transcript_id "LDHU3_32.T3800"; SL "44"; Alt_SL "1131538(9)"; PolyA "1"; Alt_PolyA "1124953(1)"; Reference "LDHU3_32.3800(CDS,product "Protein_of_unknown_function_(DUF778)_putative)"; Remarks "-"; locus_tag LdHU3_32.locus_008113
LdHU3.32	CBMSO	exon	1131869	1133884	0	-	0	gene_id "LDHU3_32.T3810"; transcript_id "LDHU3_32.T3810"; SL "64"; Alt_SL "1133847(1)"; PolyA "1"; Alt_PolyA "ND"; Reference "LDHU3_32.3810(CDS,product "hypothetical_protein_conserved)"; Remarks "-"; locus_tag LdHU3_32.locus_008114
LdHU3.32	CBMSO	exon	1134210	1135612	0	-	0	gene_id "LDHU3_32.T3820"; transcript_id "LDHU3_32.T3820"; SL "146"; Alt_SL "1135470(4)|1135491(138)|1135536(1)|1135565(1)|1135587(9)|1135594(1)|1135610(1)|1135623(2)|1135663(1)|1135664(1)|1135678(1)|1135705(5)|1135715(2)"; PolyA "4"; Alt_PolyA "1134197(1)|1134217(3)|1134219(1)|1134229(1)"; Reference "LDHU3_32.3820(CDS,product "SNAP_protein_putative)"; Remarks "-"; locus_tag LdHU3_32.locus_008115
LdHU3.32	CBMSO	exon	1135613	1139992	0	-	0	gene_id "LDHU3_32.T3830"; transcript_id "LDHU3_32.T3830"; SL "77"; Alt_SL "ND"; PolyA "ND"; Alt_PolyA "ND"; Reference "LDHU3_32.3830(CDS,product "outer_dynein_arm_docking_complex_putative)"; Remarks "-"; locus_tag LdHU3_32.locus_008116
LdHU3.32	CBMSO	exon	1140440	1146861	0	-	0	gene_id "LDHU3_32.T3840"; transcript_id "LDHU3_32.T3840"; SL "40"; Alt_SL "1146847(3)"; PolyA "1"; Alt_PolyA "ND"; Reference "LDHU3_32.3840(CDS,product "ubiquitin_hydrolase_putative)"; Remarks "-"; locus_tag LdHU3_32.locus_008117
LdHU3.32	CBMSO	exon	1147239	1149938	0	-	0	gene_id "LDHU3_32.T3850"; transcript_id "LDHU3_32.T3850"; SL "2"; Alt_SL "1149944(1)|1149978(1)|1149979(1)"; PolyA "2"; Alt_PolyA "ND"; Reference "LDHU3_32.3850(CDS,product "hypothetical_protein_conserved)"; Remarks "-"; locus_tag LdHU3_32.locus_008118
LdHU3.32	CBMSO	exon	1150304	1153052	0	-	0	gene_id "LDHU3_32.T3860"; transcript_id "LDHU3_32.T3860"; SL "32"; Alt_SL "1152899(1)"; PolyA "1"; Alt_PolyA "1150307(1)"; Reference "LDHU3_32.3860(CDS,product "tubulin-tyrosine_ligase-like_protein)"; Remarks "-"; locus_tag LdHU3_32.locus_008119
LdHU3.32	CBMSO	exon	1153451	1155785	0	-	0	gene_id "LDHU3_32.T3870"; transcript_id "LDHU3_32.T3870"; SL "27"; Alt_SL "1155671(1)|1155769(1)|1155800(2)"; PolyA "1"; Alt_PolyA "1153459(1)"; Reference "LDHU3_32.3870(CDS,product "hypothetical_protein_conserved)"; Remarks "-"; locus_tag LdHU3_32.locus_008120
LdHU3.32	CBMSO	exon	1156139	1156962	0	-	0	gene_id "LDHU3_32.T3880"; transcript_id "LDHU3_32.T3880"; SL "1742"; Alt_SL "1156704(2)|1156851(9)|1156866(98)|1156874(1)|1156887(3)|1156907(6)|1156936(21)|1156963(1)"; PolyA "10"; Alt_PolyA "1155920(1)|1155962(1)|1155968(4)|1155975(5)|1155980(6)|1155983(2)|1155995(1)|1156117(1)|1156128(2)|1156131(4)|1156134(2)|1156146(1)"; Reference "LDHU3_32.3880(CDS,product "nucleoside_diphosphate_kinase_b)"; Remarks "-"; locus_tag LdHU3_32.locus_008121
LdHU3.32	CBMSO	exon	1157271	1157986	0	-	0	gene_id "LDHU3_32.T3890"; transcript_id "LDHU3_32.T3890"; SL "1759"; Alt_SL "1157899(16)|1157906(1)|1157914(86)|1157935(1)|1157948(1)|1157979(180)|1158002(2)"; PolyA "11"; Alt_PolyA "1157165(2)|1157178(4)|1157252(2)|1157258(1)|1157261(1)|1157264(6)|1157275(1)"; Reference "LDHU3_32.3890(CDS,product "nucleoside_diphosphate_kinase_b)"; Remarks "-"; locus_tag LdHU3_32.locus_008122
LdHU3.32	CBMSO	exon	1158255	1160598	0	-	0	gene_id "LDHU3_32.T3900"; transcript_id "LDHU3_32.T3900"; SL "40"; Alt_SL "1160490(1)|1160587(3)"; PolyA "1"; Alt_PolyA "1158326(1)"; Reference "LDHU3_32.3900(CDS,product "DNA_replication_licensing_factor_MCM7_putative)"; Remarks "-"; locus_tag LdHU3_32.locus_008123
LdHU3.32	CBMSO	exon	1160757	1161296	0	-	0	gene_id "LDHU3_32.T3910"; transcript_id "LDHU3_32.T3910"; SL "298"; Alt_SL "1161199(1)|1161215(1)|1161232(1)|1161287(11)"; PolyA "2"; Alt_PolyA "1160726(1)|1160859(2)"; Reference "LDHU3_32.3910(CDS,product "tubulin_binding_cofactor_A-like_protein)"; Remarks "-"; locus_tag LdHU3_32.locus_008124
LdHU3.32	CBMSO	exon	1161297	1162177	0	-	0	gene_id "LDHU3_32.T3920"; transcript_id "LDHU3_32.T3920"; SL "118"; Alt_SL "ND"; PolyA "ND"; Alt_PolyA "ND"; Reference "LDHU3_32.3920(CDS,product "ATP_binding_protein-like_protein)"; Remarks "-"; locus_tag LdHU3_32.locus_008125
LdHU3.32	CBMSO	exon	1162315	1163050	0	-	0	gene_id "LDHU3_32.T3930"; transcript_id "LDHU3_32.T3930"; SL "131"; Alt_SL "1162954(1)|1162958(1)|1162964(4)"; PolyA "3"; Alt_PolyA "ND"; Reference "unknown"; Remarks "-"; locus_tag LdHU3_32.locus_008126
LdHU3.32	CBMSO	exon	1163051	1164468	0	-	0	gene_id "LDHU3_32.T3940"; transcript_id "LDHU3_32.T3940"; SL "ND"; Alt_SL "ND"; PolyA "ND"; Alt_PolyA "ND"; Reference "unknown"; Remarks "-"; locus_tag LdHU3_32.locus_008127
LdHU3.32	CBMSO	exon	1164523	1164960	0	-	0	gene_id "LDHU3_32.T3950"; transcript_id "LDHU3_32.T3950"; SL "ND"; Alt_SL "ND"; PolyA "ND"; Alt_PolyA "ND"; Reference "unknown"; Remarks "-"; locus_tag LdHU3_32.locus_008128
LdHU3.32	CBMSO	exon	1165790	1166265	0	-	0	gene_id "LDHU3_32.T3960"; transcript_id "LDHU3_32.T3960"; SL "1"; Alt_SL "ND"; PolyA "ND"; Alt_PolyA "ND"; Reference "unknown"; Remarks "-"; locus_tag LdHU3_32.locus_008129
LdHU3.32	tvlab	upstream	1166266	1167398	0	.	0	polycistron_lid "LdHU3_32.PC03"; polycistron_rid "LdHU3_32.PC04"; locus_tag LdHU3_32.locus_008130
LdHU3.32	tvlab	polycistron	1167399	1563781	0	+	0	polycistron_id "LdHU3_32.PC04"; gene_count 138; locus_tag LdHU3_32.locus_008131
LdHU3.32	CBMSO	exon	1167399	1168417	0	+	0	gene_id "LDHU3_32.T3970"; transcript_id "LDHU3_32.T3970"; SL "ND"; Alt_SL "ND"; PolyA "ND"; Alt_PolyA "ND"; Reference "unknown"; Remarks "-"; locus_tag LdHU3_32.locus_008132
LdHU3.32	CBMSO	exon	1168484	1168989	0	+	0	gene_id "LDHU3_32.T3980"; transcript_id "LDHU3_32.T3980"; SL "ND"; Alt_SL "ND"; PolyA "ND"; Alt_PolyA "ND"; Reference "unknown"; Remarks "-"; locus_tag LdHU3_32.locus_008133
LdHU3.32	CBMSO	exon	1168990	1169770	0	+	0	gene_id "LDHU3_32.T3990"; transcript_id "LDHU3_32.T3990"; SL "45"; Alt_SL "1168994(26)|1168999(12)|1169011(6)|1169024(1)|1169029(2)|1169074(1)"; PolyA "ND"; Alt_PolyA "ND"; Reference "unknown"; Remarks "-"; locus_tag LdHU3_32.locus_008134
LdHU3.32	CBMSO	exon	1169960	1172555	0	+	0	gene_id "LDHU3_32.T4000"; transcript_id "LDHU3_32.T4000"; SL "92"; Alt_SL "1169976(48)|1169982(16)|1171341(69)|1171349(19)|1171411(1)|1171530(1)"; PolyA "2"; Alt_PolyA "1172514(1)|1172550(1)"; Reference "LDHU3_32.4000(CDS,product "hypothetical_protein_conserved)"; Remarks "-"; locus_tag LdHU3_32.locus_008135
LdHU3.32	CBMSO	exon	1172846	1173729	0	+	0	gene_id "LDHU3_32.T4010"; transcript_id "LDHU3_32.T4010"; SL "135"; Alt_SL "ND"; PolyA "ND"; Alt_PolyA "ND"; Reference "unknown"; Remarks "-"; locus_tag LdHU3_32.locus_008136
LdHU3.32	CBMSO	exon	1173730	1174169	0	+	0	gene_id "LDHU3_32.T4020"; transcript_id "LDHU3_32.T4020"; SL "252"; Alt_SL "1173742(1)|1173748(13)|1173759(6)|1173805(1)|1173823(2)"; PolyA "1"; Alt_PolyA "1174151(1)|1174162(1)|1174166(1)"; Reference "unknown"; Remarks "-"; locus_tag LdHU3_32.locus_008137
LdHU3.32	CBMSO	exon	1174400	1175262	0	+	0	gene_id "LDHU3_32.T4030"; transcript_id "LDHU3_32.T4030"; SL "364"; Alt_SL "1174402(6)|1174428(26)|1174435(5)|1174441(1)"; PolyA "ND"; Alt_PolyA "ND"; Reference "LDHU3_32.4030(CDS,product "Rab5-interacting_protein_(Rab5ip)_putative)"; Remarks "-"; locus_tag LdHU3_32.locus_008138
LdHU3.32	CBMSO	exon	1175263	1176906	0	+	0	gene_id "LDHU3_32.T4040"; transcript_id "LDHU3_32.T4040"; SL "340"; Alt_SL "1175177(20)|1175271(2)|1175322(1)|1175740(5)|1175795(7)|1175811(4)|1176195(6)"; PolyA "3"; Alt_PolyA "1176891(1)|1176913(2)|1176919(2)"; Reference "LDHU3_32.4040(CDS,product "Domain_of_unknown_function_DUF21_putative)"; Remarks "-"; locus_tag LdHU3_32.locus_008139
LdHU3.32	CBMSO	exon	1177211	1178825	0	+	0	gene_id "LDHU3_32.T4050"; transcript_id "LDHU3_32.T4050"; SL "63"; Alt_SL "1177245(5)|1177254(5)"; PolyA "2"; Alt_PolyA "1178818(2)"; Reference "LDHU3_32.4050(CDS,product "Domain_of_unknown_function_DUF21_putative)"; Remarks "-"; locus_tag LdHU3_32.locus_008140
LdHU3.32	CBMSO	exon	1179117	1183834	0	+	0	gene_id "LDHU3_32.T4060"; transcript_id "LDHU3_32.T4060"; SL "306"; Alt_SL "1179157(12)|1179167(20)|1179281(2)"; PolyA "5"; Alt_PolyA "1183832(1)"; Reference "LDHU3_32.4060(CDS,product "leucine-rich_repeat_protein_putative)"; Remarks "-"; locus_tag LdHU3_32.locus_008141
LdHU3.32	CBMSO	exon	1184203	1187057	0	+	0	gene_id "LDHU3_32.T4070"; transcript_id "LDHU3_32.T4070"; SL "41"; Alt_SL "1184211(10)"; PolyA "1"; Alt_PolyA "1187050(1)"; Reference "LDHU3_32.4070(CDS,product "50S_ribosome-binding_GTPase_putative)"; Remarks "-"; locus_tag LdHU3_32.locus_008142
LdHU3.32	CBMSO	exon	1187297	1189705	0	+	0	gene_id "LDHU3_32.T4080"; transcript_id "LDHU3_32.T4080"; SL "90"; Alt_SL "1187300(33)|1187321(1)|1187332(2)|1187350(1)"; PolyA "2"; Alt_PolyA "1189709(1)"; Reference "LDHU3_32.4080(CDS,product "chaperone_protein_DNAj_putative)"; Remarks "-"; locus_tag LdHU3_32.locus_008143
LdHU3.32	CBMSO	exon	1190062	1193762	0	+	0	gene_id "LDHU3_32.T4090"; transcript_id "LDHU3_32.T4090"; SL "131"; Alt_SL "1190081(1)|1190149(2)|1193259(1)|1193497(2)"; PolyA "6"; Alt_PolyA "ND"; Reference "LDHU3_32.4090(CDS,product "protein_phosphatase_2A_catalytic_subunit_putative)"; Remarks "-"; locus_tag LdHU3_32.locus_008144
LdHU3.32	CBMSO	exon	1194272	1198561	0	+	0	gene_id "LDHU3_32.T4100"; transcript_id "LDHU3_32.T4100"; SL "43"; Alt_SL "1194271(5)|1194274(1)|1194598(3)"; PolyA "ND"; Alt_PolyA "ND"; Reference "LDHU3_32.4100(CDS,product "Miro-like_protein/Ras_family_putative)"; Remarks "-"; locus_tag LdHU3_32.locus_008145
LdHU3.32	CBMSO	exon	1198562	1203347	0	+	0	gene_id "LDHU3_32.T4110"; transcript_id "LDHU3_32.T4110"; SL "8"; Alt_SL "1198600(2)|1198676(4)|1198743(1)|1198828(2)"; PolyA "1"; Alt_PolyA "ND"; Reference "LDHU3_32.4110(CDS,product "hypothetical_protein_conserved)"; Remarks "-"; locus_tag LdHU3_32.locus_008146
LdHU3.32	CBMSO	exon	1203637	1204666	0	+	0	gene_id "LDHU3_32.T4120"; transcript_id "LDHU3_32.T4120"; SL "226"; Alt_SL "1203669(27)|1203673(5)|1203696(1)|1203728(1)|1204017(14)|1204029(2)"; PolyA "2"; Alt_PolyA "1204527(1)|1204642(1)|1204708(1)"; Reference "LDHU3_32.4120(CDS,product "hypothetical_protein_conserved)"; Remarks "-"; locus_tag LdHU3_32.locus_008147
LdHU3.32	CBMSO	exon	1205029	1208185	0	+	0	gene_id "LDHU3_32.T4130"; transcript_id "LDHU3_32.T4130"; SL "29"; Alt_SL "ND"; PolyA "ND"; Alt_PolyA "ND"; Reference "LDHU3_32.4130(CDS,product "Zinc-finger_of_the_MIZ_type_in_Nse_subunit/MIZ/SP-RING_zinc_finger_containing_protein_putative)"; Remarks "-"; locus_tag LdHU3_32.locus_008148
LdHU3.32	CBMSO	exon	1208579	1212328	0	+	0	gene_id "LDHU3_32.T4140"; transcript_id "LDHU3_32.T4140"; SL "71"; Alt_SL "1208588(6)"; PolyA "2"; Alt_PolyA "ND"; Reference "LDHU3_32.4140(CDS,product "ATP-binding_cassette_protein_subfamily_B_member_3_putative)"; Remarks "-"; locus_tag LdHU3_32.locus_008149
LdHU3.32	CBMSO	exon	1212596	1213584	0	+	0	gene_id "LDHU3_32.T4150"; transcript_id "LDHU3_32.T4150"; SL "4"; Alt_SL "1212584(2)|1212697(1)"; PolyA "2"; Alt_PolyA "1213548(1)|1213559(1)|1213567(1)"; Reference "unknown"; Remarks "-"; locus_tag LdHU3_32.locus_008150
LdHU3.32	CBMSO	exon	1213814	1219263	0	+	0	gene_id "LDHU3_32.T4160"; transcript_id "LDHU3_32.T4160"; SL "16"; Alt_SL "1213889(3)"; PolyA "ND"; Alt_PolyA "ND"; Reference "LDHU3_32.4160(CDS,product "hypothetical_protein_conserved)"; Remarks "-"; locus_tag LdHU3_32.locus_008151
LdHU3.32	CBMSO	exon	1219264	1221485	0	+	0	gene_id "LDHU3_32.T4170"; transcript_id "LDHU3_32.T4170"; SL "47"; Alt_SL "1219225(1)|1219243(1)|1219247(6)|1219266(1)"; PolyA "1"; Alt_PolyA "ND"; Reference "LDHU3_32.4170(CDS,product "hypothetical_protein_conserved)"; Remarks "-"; locus_tag LdHU3_32.locus_008152
LdHU3.32	CBMSO	exon	1221922	1225580	0	+	0	gene_id "LDHU3_32.T4180"; transcript_id "LDHU3_32.T4180"; SL "22"; Alt_SL "ND"; PolyA "ND"; Alt_PolyA "ND"; Reference "LDHU3_32.4180(CDS,product "Serine_hydrolase_(FSH1)/50S_ribosome-binding_GTPase/GTPase_of_unknown_function_C-inal_putative)"; Remarks "-"; locus_tag LdHU3_32.locus_008153
LdHU3.32	CBMSO	exon	1225581	1227024	0	+	0	gene_id "LDHU3_32.T4190"; transcript_id "LDHU3_32.T4190"; SL "30"; Alt_SL "1225527(18)|1225606(5)|1225784(1)|1225811(1)"; PolyA "1"; Alt_PolyA "ND"; Reference "unknown"; Remarks "-"; locus_tag LdHU3_32.locus_008154
LdHU3.32	CBMSO	exon	1227463	1230213	0	+	0	gene_id "LDHU3_32.T4200"; transcript_id "LDHU3_32.T4200"; SL "112"; Alt_SL "1227469(13)|1227472(3)|1228944(21)"; PolyA "ND"; Alt_PolyA "ND"; Reference "LDHU3_32.4200(CDS,product "ribosomal_protein_L3_putative)"; Remarks "-"; locus_tag LdHU3_32.locus_008155
LdHU3.32	CBMSO	exon	1230214	1232245	0	+	0	gene_id "LDHU3_32.T4210"; transcript_id "LDHU3_32.T4210"; SL "71"; Alt_SL "1230202(1)|1230221(1)|1230282(1)|1230354(2)"; PolyA "3"; Alt_PolyA "ND"; Reference "LDHU3_32.4210(CDS,product "pyrroline-5-carboxylate_synthetase-like_protein)"; Remarks "-"; locus_tag LdHU3_32.locus_008156
LdHU3.32	CBMSO	exon	1232723	1241529	0	+	0	gene_id "LDHU3_32.T4220"; transcript_id "LDHU3_32.T4220"; SL "32"; Alt_SL "1237620(2)"; PolyA "2"; Alt_PolyA "237256(1)"; Reference "LDHU3_32.4220(CDS,product "Flagellar_Member_7)"; Remarks "-"; locus_tag LdHU3_32.locus_008157
LdHU3.32	CBMSO	exon	1241893	1245627	0	+	0	gene_id "LDHU3_32.T4230"; transcript_id "LDHU3_32.T4230"; SL "56"; Alt_SL "1241891(2)|1241895(12)|1241897(4)|1241899(1)|1241936(1)|1242536(5)|1242596(1)|1242623(1)"; PolyA "ND"; Alt_PolyA "ND"; Reference "LDHU3_32.4230(CDS,product "Leucine_Rich_repeat/Leucine_Rich_Repeat/Leucine_Rich_repeats_(2_copies)_putative)"; Remarks "-"; locus_tag LdHU3_32.locus_008158
LdHU3.32	CBMSO	exon	1245628	1247200	0	+	0	gene_id "LDHU3_32.T4240"; transcript_id "LDHU3_32.T4240"; SL "172"; Alt_SL "1245611(1)|1245618(4)|1245625(34)|1245631(7)|1245640(15)|1245671(1)|1245772(1)"; PolyA "4"; Alt_PolyA "1247050(1)|1247062(1)"; Reference "LDHU3_32.4240(CDS,product "NADH_dehydrogenase_subunit_NI8M_putative)"; Remarks "-"; locus_tag LdHU3_32.locus_008159
LdHU3.32	CBMSO	exon	1247664	1250278	0	+	0	gene_id "LDHU3_32.T4250"; transcript_id "LDHU3_32.T4250"; SL "24"; Alt_SL "1247255(3)|1247278(7)|1247661(14)|1247692(1)|1248994(2)"; PolyA "ND"; Alt_PolyA "ND"; Reference "LDHU3_32.4250(CDS,product "mitochondrial_RNA_binding_protein_putative)"; Remarks "-"; locus_tag LdHU3_32.locus_008160
LdHU3.32	CBMSO	exon	1250560	1253945	0	+	0	gene_id "LDHU3_32.T4260"; transcript_id "LDHU3_32.T4260"; SL "51"; Alt_SL "1250510(3)|1250570(2)|1250581(1)|1250631(1)"; PolyA "1"; Alt_PolyA "1253938(1)"; Reference "LDHU3_32.4260(CDS,product "Golgi_transport_complex_subunit_5_putative)"; Remarks "-"; locus_tag LdHU3_32.locus_008161
LdHU3.32	CBMSO	exon	1254381	1255505	0	+	0	gene_id "LDHU3_32.T4270"; transcript_id "LDHU3_32.T4270"; SL "202"; Alt_SL "1254519(1)"; PolyA "1"; Alt_PolyA "ND"; Reference "unknown"; Remarks "-"; locus_tag LdHU3_32.locus_008162
LdHU3.32	CBMSO	exon	1255825	1260357	0	+	0	gene_id "LDHU3_32.T4280"; transcript_id "LDHU3_32.T4280"; SL "25"; Alt_SL "1255898(2)"; PolyA "ND"; Alt_PolyA "ND"; Reference "LDHU3_32.4280(CDS,product "hypothetical_protein_conserved)"; Remarks "-"; locus_tag LdHU3_32.locus_008163
LdHU3.32	CBMSO	exon	1260554	1262030	0	+	0	gene_id "LDHU3_32.T4290"; transcript_id "LDHU3_32.T4290"; SL "83"; Alt_SL "1260582(4)|1260606(1)|1260716(1)|1260725(1)"; PolyA "1"; Alt_PolyA "1261997(1)|1262011(1)"; Reference "LDHU3_32.4290(CDS,product "50S_ribosome-binding_GTPase/Miro-like_protein/Ras_family_putative)"; Remarks "-"; locus_tag LdHU3_32.locus_008164
LdHU3.32	CBMSO	exon	1262486	1265084	0	+	0	gene_id "LDHU3_32.T4300"; transcript_id "LDHU3_32.T4300"; SL "58"; Alt_SL "1262500(4)"; PolyA "2"; Alt_PolyA "1265131(1)"; Reference "unknown"; Remarks "-"; locus_tag LdHU3_32.locus_008165
LdHU3.32	CBMSO	exon	1265387	1279354	0	+	0	gene_id "LDHU3_32.T4310"; transcript_id "LDHU3_32.T4310"; SL "2"; Alt_SL "1265358(1)|1265403(1)"; PolyA "8"; Alt_PolyA "1279345(1)"; Reference "LDHU3_32.4310(CDS,product "hypothetical_protein_conserved)"; Remarks "-"; locus_tag LdHU3_32.locus_008166
LdHU3.32	CBMSO	exon	1279910	1282213	0	+	0	gene_id "LDHU3_32.T4320"; transcript_id "LDHU3_32.T4320"; SL "72"; Alt_SL "1279867(1)|1279926(2)"; PolyA "1"; Alt_PolyA "ND"; Reference "LDHU3_32.4320(CDS,product "dynein_light_inediate_chain_putative)"; Remarks "-"; locus_tag LdHU3_32.locus_008167
LdHU3.32	CBMSO	exon	1282768	1286161	0	+	0	gene_id "LDHU3_32.T4330"; transcript_id "LDHU3_32.T4330"; SL "45"; Alt_SL "1282786(2)|1285576(2)|1285600(1)"; PolyA "ND"; Alt_PolyA "ND"; Reference "unknown"; Remarks "-"; locus_tag LdHU3_32.locus_008168
LdHU3.32	CBMSO	exon	1286431	1290344	0	+	0	gene_id "LDHU3_32.T4340"; transcript_id "LDHU3_32.T4340"; SL "14"; Alt_SL "ND"; PolyA "1"; Alt_PolyA "ND"; Reference "LDHU3_32.4340(CDS,product "hypothetical_protein_conserved)"; Remarks "-"; locus_tag LdHU3_32.locus_008169
LdHU3.32	CBMSO	exon	1290798	1298611	0	+	0	gene_id "LDHU3_32.T4350"; transcript_id "LDHU3_32.T4350"; SL "ND"; Alt_SL "ND"; PolyA "ND"; Alt_PolyA "ND"; Reference "LDHU3_32.4350(CDS,product "mitogen-activated_protein_kinase_putative)"; Remarks "-"; locus_tag LdHU3_32.locus_008170
LdHU3.32	CBMSO	exon	1298862	1300077	0	+	0	gene_id "LDHU3_32.T4360"; transcript_id "LDHU3_32.T4360"; SL "243"; Alt_SL "1298876(61)|1298913(1)|1298944(20)|1298999(1)|1299011(2)|1299062(1)|1299069(1)"; PolyA "ND"; Alt_PolyA "ND"; Reference "LDHU3_32.4360(CDS,product "glucosamine-6-phosphate_isomerase_putative)"; Remarks "-"; locus_tag LdHU3_32.locus_008171
LdHU3.32	CBMSO	exon	1300078	1301236	0	+	0	gene_id "LDHU3_32.T4370"; transcript_id "LDHU3_32.T4370"; SL "15"; Alt_SL "1300192(1)"; PolyA "ND"; Alt_PolyA "ND"; Reference "unknown"; Remarks "-"; locus_tag LdHU3_32.locus_008172
LdHU3.32	CBMSO	exon	1301237	1304692	0	+	0	gene_id "LDHU3_32.T4380"; transcript_id "LDHU3_32.T4380"; SL "79"; Alt_SL "1301225(1)|1301313(4)"; PolyA "2"; Alt_PolyA "1304560(1)|1304762(1)|1304774(1)|1304855(1)"; Reference "LDHU3_32.4380(CDS,product "chaperonin_alpha_subunit_putative)"; Remarks "-"; locus_tag LdHU3_32.locus_008173
LdHU3.32	CBMSO	exon	1305175	1306796	0	+	0	gene_id "LDHU3_32.T4390"; transcript_id "LDHU3_32.T4390"; SL "46"; Alt_SL "1304867(6)|1305121(10)"; PolyA "ND"; Alt_PolyA "ND"; Reference "unknown"; Remarks "-"; locus_tag LdHU3_32.locus_008174
LdHU3.32	CBMSO	exon	1306797	1309072	0	+	0	gene_id "LDHU3_32.T4400"; transcript_id "LDHU3_32.T4400"; SL "48"; Alt_SL "1306654(26)|1306659(3)|1306893(28)|1306902(3)"; PolyA "1"; Alt_PolyA "1309051(1)"; Reference "unknown"; Remarks "-"; locus_tag LdHU3_32.locus_008175
LdHU3.32	CBMSO	exon	1309357	1315162	0	+	0	gene_id "LDHU3_32.T4410"; transcript_id "LDHU3_32.T4410"; SL "28"; Alt_SL "1308988(3)|1314677(32)|1314684(2)"; PolyA "3"; Alt_PolyA "ND"; Reference "LDHU3_32.4410(CDS,product "hypothetical_protein_conserved)"; Remarks "-"; locus_tag LdHU3_32.locus_008176
LdHU3.32	CBMSO	exon	1315497	1317178	0	+	0	gene_id "LDHU3_32.T4420"; transcript_id "LDHU3_32.T4420"; SL "92"; Alt_SL "1315443(36)"; PolyA "3"; Alt_PolyA "1317164(1)|1317167(1)"; Reference "LDHU3_32.4420(CDS,product "hypothetical_protein_conserved)"; Remarks "-"; locus_tag LdHU3_32.locus_008177
LdHU3.32	CBMSO	exon	1317600	1319575	0	+	0	gene_id "LDHU3_32.T4430"; transcript_id "LDHU3_32.T4430"; SL "69"; Alt_SL "1317653(2)|1317694(1)"; PolyA "1"; Alt_PolyA "1319567(1)|1319569(1)"; Reference "LDHU3_32.4430(CDS,product "chaperone_protein_DNAj_putative)"; Remarks "-"; locus_tag LdHU3_32.locus_008178
LdHU3.32	CBMSO	exon	1320035	1323410	0	+	0	gene_id "LDHU3_32.T4440"; transcript_id "LDHU3_32.T4440"; SL "211"; Alt_SL "1320052(3)|1320088(68)|1320099(2)|1320110(1)|1322536(10)"; PolyA "ND"; Alt_PolyA "ND"; Reference "LDHU3_32.4440(CDS,product "dihydrolipoamide_dehydrogenase_putative)"; Remarks "-"; locus_tag LdHU3_32.locus_008179
LdHU3.32	CBMSO	exon	1323798	1327893	0	+	0	gene_id "LDHU3_32.T4450"; transcript_id "LDHU3_32.T4450"; SL "72"; Alt_SL "1323752(49)|1327324(3)|1327389(3)"; PolyA "ND"; Alt_PolyA "ND"; Reference "LDHU3_32.4450(CDS,product "cyclin_6_putative)"; Remarks "-"; locus_tag LdHU3_32.locus_008180
LdHU3.32	CBMSO	exon	1328290	1329425	0	+	0	gene_id "LDHU3_32.T4460"; transcript_id "LDHU3_32.T4460"; SL "49"; Alt_SL "1328235(1)|1328261(9)|1328300(6)|1328509(1)"; PolyA "2"; Alt_PolyA "ND"; Reference "LDHU3_32.4460(CDS,product "hypothetical_protein_conserved)"; Remarks "-"; locus_tag LdHU3_32.locus_008181
LdHU3.32	CBMSO	exon	1329703	1333456	0	+	0	gene_id "LDHU3_32.T4470"; transcript_id "LDHU3_32.T4470"; SL "23"; Alt_SL "1329658(11)|1329749(2)|1330070(2)|1332037(3)"; PolyA "ND"; Alt_PolyA "ND"; Reference "LDHU3_32.4470(CDS,product "hypothetical_protein_conserved)"; Remarks "-"; locus_tag LdHU3_32.locus_008182
LdHU3.32	CBMSO	exon	1333844	1334958	0	+	0	gene_id "LDHU3_32.T4480"; transcript_id "LDHU3_32.T4480"; SL "107"; Alt_SL "1333767(3)|1333850(5)|1333873(2)|1334013(1)"; PolyA "ND"; Alt_PolyA "ND"; Reference "unknown"; Remarks "-"; locus_tag LdHU3_32.locus_008183
LdHU3.32	CBMSO	exon	1335392	1341382	0	+	0	gene_id "LDHU3_32.T4490"; transcript_id "LDHU3_32.T4490"; SL "37"; Alt_SL "1335330(12)|1335412(1)"; PolyA "ND"; Alt_PolyA "ND"; Reference "LDHU3_32.4490(CDS,product "B-box_zinc_finger_containing_protein_putative)"; Remarks "-"; locus_tag LdHU3_32.locus_008184
LdHU3.32	CBMSO	exon	1341383	1345704	0	+	0	gene_id "LDHU3_32.T4500"; transcript_id "LDHU3_32.T4500"; SL "194"; Alt_SL "1341468(2)"; PolyA "2"; Alt_PolyA "1345262(1)|1345575(2)"; Reference "LDHU3_32.4500(CDS,product "Lipase_(class_3)_putative)"; Remarks "-"; locus_tag LdHU3_32.locus_008185
LdHU3.32	CBMSO	exon	1346014	1349562	0	+	0	gene_id "LDHU3_32.T4510"; transcript_id "LDHU3_32.T4510"; SL "60"; Alt_SL "1345884(8)|1345940(2)|1345987(7)|1346043(1)|1347878(11)|1347980(5)|1348236(12)|1348251(1)"; PolyA "ND"; Alt_PolyA "ND"; Reference "LDHU3_32.4510(CDS,product "chloride_channel_protein_putative)"; Remarks "-"; locus_tag LdHU3_32.locus_008186
LdHU3.32	CBMSO	exon	1349660	1352657	0	+	0	gene_id "LDHU3_32.T4520"; transcript_id "LDHU3_32.T4520"; SL "41"; Alt_SL "1349686(1)|1349706(4)|1349785(4)|1349793(1)"; PolyA "2"; Alt_PolyA "ND"; Reference "LDHU3_32.4520(CDS,product "tRNA_pseudouridine_synthase_D_(TruD)_putative)"; Remarks "-"; locus_tag LdHU3_32.locus_008187
LdHU3.32	CBMSO	exon	1353128	1356896	0	+	0	gene_id "LDHU3_32.T4530"; transcript_id "LDHU3_32.T4530"; SL "46"; Alt_SL "1353135(4)|1353853(2)"; PolyA "ND"; Alt_PolyA "ND"; Reference "LDHU3_32.4530(CDS,product "hypothetical_protein_conserved)"; Remarks "-"; locus_tag LdHU3_32.locus_008188
LdHU3.32	CBMSO	exon	1356897	1358500	0	+	0	gene_id "LDHU3_32.T4540"; transcript_id "LDHU3_32.T4540"; SL "96"; Alt_SL "1356905(13)|1357152(59)|1357159(4)|1357846(42)|1357850(4)"; PolyA "ND"; Alt_PolyA "ND"; Reference "unknown"; Remarks "-"; locus_tag LdHU3_32.locus_008189
LdHU3.32	CBMSO	exon	1358718	1361245	0	+	0	gene_id "LDHU3_32.T4550"; transcript_id "LDHU3_32.T4550"; SL "141"; Alt_SL "1358246(2)|1358722(57)|1358742(17)|1358900(1)"; PolyA "4"; Alt_PolyA "1361430(1)"; Reference "LDHU3_32.4550(CDS,product "Alpha/beta_hydrolase_family_putative)"; Remarks "-"; locus_tag LdHU3_32.locus_008190
LdHU3.32	CBMSO	exon	1361613	1370707	0	+	0	gene_id "LDHU3_32.T4560"; transcript_id "LDHU3_32.T4560"; SL "2"; Alt_SL "1361677(1)|1370078(7)|1370122(2)"; PolyA "ND"; Alt_PolyA "ND"; Reference "LDHU3_32.4560(CDS,product "Dopey_N-inal_putative)"; Remarks "-"; locus_tag LdHU3_32.locus_008191
LdHU3.32	CBMSO	exon	1371003	1374868	0	+	0	gene_id "LDHU3_32.T4570"; transcript_id "LDHU3_32.T4570"; SL "57"; Alt_SL "1370921(1)|1371046(50)|1374108(26)|1374193(3)"; PolyA "ND"; Alt_PolyA "ND"; Reference "LDHU3_32.4570(CDS,product "hypothetical_protein_conserved)"; Remarks "-"; locus_tag LdHU3_32.locus_008192
LdHU3.32	CBMSO	exon	1375266	1378927	0	+	0	gene_id "LDHU3_32.T4580"; transcript_id "LDHU3_32.T4580"; SL "17"; Alt_SL "1375195(2)|1375201(1)|1375206(1)|1375254(4)|1375256(1)"; PolyA "1"; Alt_PolyA "ND"; Reference "LDHU3_32.4580(CDS,product "Uncharacterised_protein_family_UPF0564_putative)"; Remarks "-"; locus_tag LdHU3_32.locus_008193
LdHU3.32	CBMSO	exon	1379507	1382094	0	+	0	gene_id "LDHU3_32.T4590"; transcript_id "LDHU3_32.T4590"; SL "19"; Alt_SL "1379549(2)|1379564(1)|1379579(1)"; PolyA "1"; Alt_PolyA "ND"; Reference "LDHU3_32.4590(CDS,product "hypothetical_protein_conserved)"; Remarks "-"; locus_tag LdHU3_32.locus_008194
LdHU3.32	CBMSO	exon	1382451	1383835	0	+	0	gene_id "LDHU3_32.T4600"; transcript_id "LDHU3_32.T4600"; SL "370"; Alt_SL "1382388(1)|1382424(1)|1382436(9)|1382440(7)|1382479(8)|1382497(1)"; PolyA "1"; Alt_PolyA "ND"; Reference "unknown"; Remarks "-"; locus_tag LdHU3_32.locus_008195
LdHU3.32	CBMSO	exon	1384141	1388028	0	+	0	gene_id "LDHU3_32.T4610"; transcript_id "LDHU3_32.T4610"; SL "104"; Alt_SL "1384131(1)|1384159(2)"; PolyA "2"; Alt_PolyA "1387916(1)|1388015(1)"; Reference "LDHU3_32.4610(CDS,product "zinc-finger_of_a_C2HC-type_putative)"; Remarks "-"; locus_tag LdHU3_32.locus_008196
LdHU3.32	CBMSO	exon	1388320	1390057	0	+	0	gene_id "LDHU3_32.T4620"; transcript_id "LDHU3_32.T4620"; SL "76"; Alt_SL "1388334(1)"; PolyA "ND"; Alt_PolyA "ND"; Reference "LDHU3_32.4620(CDS,product "exosome-associated_protein_2_putative)"; Remarks "-"; locus_tag LdHU3_32.locus_008197
LdHU3.32	CBMSO	exon	1390058	1390833	0	+	0	gene_id "LDHU3_32.T4630"; transcript_id "LDHU3_32.T4630"; SL "395"; Alt_SL "1390057(10)|1390136(1)"; PolyA "ND"; Alt_PolyA "ND"; Reference "unknown"; Remarks "-"; locus_tag LdHU3_32.locus_008198
LdHU3.32	CBMSO	exon	1390834	1392881	0	+	0	gene_id "LDHU3_32.T4640"; transcript_id "LDHU3_32.T4640"; SL "19"; Alt_SL "1390762(1)|1390839(6)|1390844(3)|1390887(1)"; PolyA "1"; Alt_PolyA "ND"; Reference "LDHU3_32.4640(CDS,product "RNA-binding_protein_putative)"; Remarks "-"; locus_tag LdHU3_32.locus_008199
LdHU3.32	CBMSO	exon	1393372	1396995	0	+	0	gene_id "LDHU3_32.T4650"; transcript_id "LDHU3_32.T4650"; SL "70"; Alt_SL "1393438(1)|1393519(1)"; PolyA "ND"; Alt_PolyA "ND"; Reference "LDHU3_32.4650(CDS,product "hypothetical_protein_conserved)"; Remarks "-"; locus_tag LdHU3_32.locus_008200
LdHU3.32	CBMSO	exon	1396996	1397572	0	+	0	gene_id "LDHU3_32.T4660"; transcript_id "LDHU3_32.T4660"; SL "387"; Alt_SL "1396924(3)|1396997(1)|1397008(4)|1397041(1)"; PolyA "ND"; Alt_PolyA "ND"; Reference "LDHU3_32.4660(CDS,product "hypothetical_protein)"; Remarks "-"; locus_tag LdHU3_32.locus_008201
LdHU3.32	CBMSO	exon	1397573	1398168	0	+	0	gene_id "LDHU3_32.T4670"; transcript_id "LDHU3_32.T4670"; SL "4"; Alt_SL "1397558(1)|1397576(3)"; PolyA "ND"; Alt_PolyA "ND"; Reference "unknown"; Remarks "-"; locus_tag LdHU3_32.locus_008202
LdHU3.32	CBMSO	exon	1398169	1401426	0	+	0	gene_id "LDHU3_32.T4680"; transcript_id "LDHU3_32.T4680"; SL "31"; Alt_SL "1397981(3)|1398024(14)|1398035(13)|1398044(2)|1398194(1)|1398268(2)|1398315(1)"; PolyA "ND"; Alt_PolyA "ND"; Reference "LDHU3_32.4680(CDS,product "DEAD/DEAH_box_helicase_putative)"; Remarks "-"; locus_tag LdHU3_32.locus_008203
LdHU3.32	CBMSO	exon	1401427	1401981	0	+	0	gene_id "LDHU3_32.T4690"; transcript_id "LDHU3_32.T4690"; SL "6"; Alt_SL "1401432(2)"; PolyA "ND"; Alt_PolyA "ND"; Reference "unknown"; Remarks "-"; locus_tag LdHU3_32.locus_008204
LdHU3.32	CBMSO	exon	1401982	1404740	0	+	0	gene_id "LDHU3_32.T4700"; transcript_id "LDHU3_32.T4700"; SL "54"; Alt_SL "1401968(3)|1402003(6)|1402083(16)|1402131(9)|1402139(1)|1403857(1)|1403870(3)"; PolyA "ND"; Alt_PolyA "ND"; Reference "LDHU3_32.4700(CDS,product "hypothetical_protein_conserved)"; Remarks "-"; locus_tag LdHU3_32.locus_008205
LdHU3.32	CBMSO	exon	1404961	1407146	0	+	0	gene_id "LDHU3_32.T4710"; transcript_id "LDHU3_32.T4710"; SL "3"; Alt_SL "ND"; PolyA "ND"; Alt_PolyA "ND"; Reference "LDHU3_32.4710(CDS,product "hypothetical_protein_conserved)"; Remarks "-"; locus_tag LdHU3_32.locus_008206
LdHU3.32	CBMSO	exon	1407147	1408514	0	+	0	gene_id "LDHU3_32.T4720"; transcript_id "LDHU3_32.T4720"; SL "108"; Alt_SL "1407133(1)|1407137(30)|1407212(1)|1407283(1)|1407296(3)"; PolyA "ND"; Alt_PolyA "ND"; Reference "LDHU3_32.4720(CDS,product "Roadblock/LC7_domain_containing_protein_putative)"; Remarks "-"; locus_tag LdHU3_32.locus_008207
LdHU3.32	CBMSO	exon	1408515	1410827	0	+	0	gene_id "LDHU3_32.T4730"; transcript_id "LDHU3_32.T4730"; SL "18"; Alt_SL "1408489(14)"; PolyA "1"; Alt_PolyA "1410807(1)"; Reference "LDHU3_32.4730(CDS,product "hypothetical_protein_conserved)"; Remarks "-"; locus_tag LdHU3_32.locus_008208
LdHU3.32	CBMSO	exon	1411076	1415504	0	+	0	gene_id "LDHU3_32.T4740"; transcript_id "LDHU3_32.T4740"; SL "37"; Alt_SL "1411053(1)|1411081(3)"; PolyA "ND"; Alt_PolyA "ND"; Reference "LDHU3_32.4740(CDS,product "hypothetical_protein_conserved)"; Remarks "-"; locus_tag LdHU3_32.locus_008209
LdHU3.32	CBMSO	exon	1415505	1416786	0	+	0	gene_id "LDHU3_32.T4750"; transcript_id "LDHU3_32.T4750"; SL "179"; Alt_SL "1415296(2)|1415471(10)|1415486(3)|1415502(19)|1415519(7)|1415535(2)|1415537(1)|1415582(1)|1415635(1)"; PolyA "ND"; Alt_PolyA "ND"; Reference "LDHU3_32.4750(CDS,product "hypothetical_protein_conserved)"; Remarks "-"; locus_tag LdHU3_32.locus_008210
LdHU3.32	CBMSO	exon	1416787	1418058	0	+	0	gene_id "LDHU3_32.T4760"; transcript_id "LDHU3_32.T4760"; SL "85"; Alt_SL "1416793(1)|1416801(1)"; PolyA "ND"; Alt_PolyA "ND"; Reference "LDHU3_32.4760(CDS,product "hypothetical_protein_conserved)"; Remarks "-"; locus_tag LdHU3_32.locus_008211
LdHU3.32	CBMSO	exon	1418059	1419301	0	+	0	gene_id "LDHU3_32.T4770"; transcript_id "LDHU3_32.T4770"; SL "641"; Alt_SL "1417887(2)|1417924(2)|1417934(2)|1417979(2)|1418078(13)|1418082(7)|1418096(6)|1418156(1)|1418211(1)"; PolyA "5"; Alt_PolyA "1419314(3)|1419489(1)"; Reference "LDHU3_32.4770(CDS,product "hypothetical_protein_conserved)"; Remarks "-"; locus_tag LdHU3_32.locus_008212
LdHU3.32	CBMSO	exon	1419741	1420811	0	+	0	gene_id "LDHU3_32.T4780"; transcript_id "LDHU3_32.T4780"; SL "75"; Alt_SL "1419694(1)|1419707(1)|1419754(14)|1419756(2)|1419777(4)|1419801(1)"; PolyA "2"; Alt_PolyA "1420809(1)"; Reference "LDHU3_32.4780(CDS,product "hypothetical_protein_conserved)"; Remarks "-"; locus_tag LdHU3_32.locus_008213
LdHU3.32	CBMSO	exon	1421113	1423038	0	+	0	gene_id "LDHU3_32.T4790"; transcript_id "LDHU3_32.T4790"; SL "50"; Alt_SL "1421168(2)"; PolyA "ND"; Alt_PolyA "ND"; Reference "LDHU3_32.4790(CDS,product "hypothetical_protein_conserved)"; Remarks "-"; locus_tag LdHU3_32.locus_008214
LdHU3.32	CBMSO	exon	1423039	1424673	0	+	0	gene_id "LDHU3_32.T4800"; transcript_id "LDHU3_32.T4800"; SL "59"; Alt_SL "1423018(3)|1423088(1)|1423102(55)|1423146(4)|1423190(2)|1423211(1)"; PolyA "5"; Alt_PolyA "1424642(1)|1424645(1)|1424650(1)"; Reference "LDHU3_32.4800(CDS,product "hypothetical_protein_conserved)"; Remarks "-"; locus_tag LdHU3_32.locus_008215
LdHU3.32	CBMSO	exon	1425132	1427880	0	+	0	gene_id "LDHU3_32.T4810"; transcript_id "LDHU3_32.T4810"; SL "34"; Alt_SL "1424882(4)|1425009(17)|1425067(6)"; PolyA "ND"; Alt_PolyA "ND"; Reference "LDHU3_32.4810(CDS,product "3-hydroxyisobutyryl-coenzyme_a_hydrolase-like_protein)"; Remarks "-"; locus_tag LdHU3_32.locus_008216
LdHU3.32	CBMSO	exon	1427881	1428882	0	+	0	gene_id "LDHU3_32.T4820"; transcript_id "LDHU3_32.T4820"; SL "4"; Alt_SL "ND"; PolyA "ND"; Alt_PolyA "ND"; Reference "unknown"; Remarks "-"; locus_tag LdHU3_32.locus_008217
LdHU3.32	CBMSO	exon	1428883	1429500	0	+	0	gene_id "LDHU3_32.T4830"; transcript_id "LDHU3_32.T4830"; SL "5"; Alt_SL "1428904(1)"; PolyA "1"; Alt_PolyA "ND"; Reference "unknown"; Remarks "-"; locus_tag LdHU3_32.locus_008218
LdHU3.32	CBMSO	exon	1429632	1433891	0	+	0	gene_id "LDHU3_32.T4840"; transcript_id "LDHU3_32.T4840"; SL "29"; Alt_SL "1429504(15)|1429562(13)|1429739(1)"; PolyA "1"; Alt_PolyA "ND"; Reference "LDHU3_32.4840(CDS,product "3-hydroxyisobutyryl-coenzyme_a_hydrolase-like_protein)"; Remarks "-"; locus_tag LdHU3_32.locus_008219
LdHU3.32	CBMSO	exon	1434058	1436878	0	+	0	gene_id "LDHU3_32.T4850"; transcript_id "LDHU3_32.T4850"; SL "43"; Alt_SL "1433920(3)|1434000(19)|1434130(26)|1434143(1)|1434237(2)"; PolyA "ND"; Alt_PolyA "ND"; Reference "LDHU3_32.4850(CDS,product "3-hydroxyisobutyryl-coenzyme_a_hydrolase-like_protein)"; Remarks "-"; locus_tag LdHU3_32.locus_008220
LdHU3.32	CBMSO	exon	1436879	1437881	0	+	0	gene_id "LDHU3_32.T4860"; transcript_id "LDHU3_32.T4860"; SL "3"; Alt_SL "ND"; PolyA "ND"; Alt_PolyA "ND"; Reference "unknown"; Remarks "-"; locus_tag LdHU3_32.locus_008221
LdHU3.32	CBMSO	exon	1437882	1438387	0	+	0	gene_id "LDHU3_32.T4870"; transcript_id "LDHU3_32.T4870"; SL "2"; Alt_SL "ND"; PolyA "2"; Alt_PolyA "ND"; Reference "unknown"; Remarks "-"; locus_tag LdHU3_32.locus_008222
LdHU3.32	CBMSO	exon	1438561	1441380	0	+	0	gene_id "LDHU3_32.T4880"; transcript_id "LDHU3_32.T4880"; SL "19"; Alt_SL "1438632(19)|1438739(1)"; PolyA "ND"; Alt_PolyA "ND"; Reference "LDHU3_32.4880(CDS,product "3-hydroxyisobutyryl-coenzyme_a_hydrolase-like_protein)"; Remarks "-"; locus_tag LdHU3_32.locus_008223
LdHU3.32	CBMSO	exon	1441381	1442883	0	+	0	gene_id "LDHU3_32.T4890"; transcript_id "LDHU3_32.T4890"; SL "2"; Alt_SL "ND"; PolyA "1"; Alt_PolyA "1442684(1)"; Reference "unknown"; Remarks "-"; locus_tag LdHU3_32.locus_008224
LdHU3.32	CBMSO	exon	1443005	1445879	0	+	0	gene_id "LDHU3_32.T4900"; transcript_id "LDHU3_32.T4900"; SL "25"; Alt_SL "1442908(2)|1442925(1)|1443063(11)|1443132(25)"; PolyA "ND"; Alt_PolyA "ND"; Reference "LDHU3_32.4900(CDS,product "3-hydroxyisobutyryl-coenzyme_a_hydrolase-like_protein)"; Remarks "-"; locus_tag LdHU3_32.locus_008225
LdHU3.32	CBMSO	exon	1445880	1447396	0	+	0	gene_id "LDHU3_32.T4910"; transcript_id "LDHU3_32.T4910"; SL "2"; Alt_SL "1445899(1)"; PolyA "1"; Alt_PolyA "1447161(1)"; Reference "unknown"; Remarks "-"; locus_tag LdHU3_32.locus_008226
LdHU3.32	CBMSO	exon	1447632	1452129	0	+	0	gene_id "LDHU3_32.T4920"; transcript_id "LDHU3_32.T4920"; SL "21"; Alt_SL "1447387(2)|1447505(16)|1447563(7)"; PolyA "ND"; Alt_PolyA "ND"; Reference "LDHU3_32.4920(CDS,product "3-hydroxyisobutyryl-coenzyme_a_hydrolase-like_protein)"; Remarks "-"; locus_tag LdHU3_32.locus_008227
LdHU3.32	CBMSO	exon	1452130	1454878	0	+	0	gene_id "LDHU3_32.T4930"; transcript_id "LDHU3_32.T4930"; SL "24"; Alt_SL "1451906(3)|1452003(22)|1452061(6)"; PolyA "ND"; Alt_PolyA "ND"; Reference "LDHU3_32.4930(CDS,product "3-hydroxyisobutyryl-coenzyme_a_hydrolase-like_protein)"; Remarks "-"; locus_tag LdHU3_32.locus_008228
LdHU3.32	CBMSO	exon	1454879	1456363	0	+	0	gene_id "LDHU3_32.T4940"; transcript_id "LDHU3_32.T4940"; SL "3"; Alt_SL "1455882(3)|1455903(1)"; PolyA "ND"; Alt_PolyA "ND"; Reference "unknown"; Remarks "-"; locus_tag LdHU3_32.locus_008229
LdHU3.32	CBMSO	exon	1456627	1458644	0	+	0	gene_id "LDHU3_32.T4950"; transcript_id "LDHU3_32.T4950"; SL "33"; Alt_SL "1456504(20)|1456562(4)|1456734(2)"; PolyA "ND"; Alt_PolyA "ND"; Reference "LDHU3_32.4950(CDS,product "3-hydroxyisobutyryl-coenzyme_a_hydrolase-like_protein)"; Remarks "-"; locus_tag LdHU3_32.locus_008230
LdHU3.32	CBMSO	exon	1458645	1461609	0	+	0	gene_id "LDHU3_32.T4960"; transcript_id "LDHU3_32.T4960"; SL "38"; Alt_SL "1458624(1)|1458686(18)|1458700(25)|1458712(2)"; PolyA "2"; Alt_PolyA "ND"; Reference "LDHU3_32.4960(CDS,product "3-hydroxyisobutyryl-coenzyme_A_hydrolase_putative)"; Remarks "-"; locus_tag LdHU3_32.locus_008231
LdHU3.32	CBMSO	exon	1461971	1466827	0	+	0	gene_id "LDHU3_32.T4970"; transcript_id "LDHU3_32.T4970"; SL "52"; Alt_SL "1461901(8)|1461964(1)|1461974(3)|1462483(2)|1462509(1)"; PolyA "1"; Alt_PolyA "ND"; Reference "LDHU3_32.4970(CDS,product "hypothetical_protein_conserved)"; Remarks "-"; locus_tag LdHU3_32.locus_008232
LdHU3.32	CBMSO	exon	1467325	1470198	0	+	0	gene_id "LDHU3_32.T4980"; transcript_id "LDHU3_32.T4980"; SL "28"; Alt_SL "1467364(6)|1467598(9)"; PolyA "2"; Alt_PolyA "1470164(1)"; Reference "LDHU3_32.4980(CDS,product "hypothetical_protein_conserved)"; Remarks "-"; locus_tag LdHU3_32.locus_008233
LdHU3.32	CBMSO	exon	1470641	1471867	0	+	0	gene_id "LDHU3_32.T4990"; transcript_id "LDHU3_32.T4990"; SL "75"; Alt_SL "1470413(5)|1470443(3)|1470644(7)|1470715(1)"; PolyA "ND"; Alt_PolyA "ND"; Reference "LDHU3_32.4990(CDS,product "hypothetical_protein_conserved)"; Remarks "-"; locus_tag LdHU3_32.locus_008234
LdHU3.32	CBMSO	exon	1471868	1474862	0	+	0	gene_id "LDHU3_32.T5000"; transcript_id "LDHU3_32.T5000"; SL "45"; Alt_SL "1471755(2)|1473693(15)|1473806(1)"; PolyA "ND"; Alt_PolyA "ND"; Reference "LDHU3_32.5000(CDS,product "BT1_family_putative)"; Remarks "-"; locus_tag LdHU3_32.locus_008235
LdHU3.32	CBMSO	exon	1474863	1475755	0	+	0	gene_id "LDHU3_32.T5010"; transcript_id "LDHU3_32.T5010"; SL "68"; Alt_SL "1474825(46)"; PolyA "2"; Alt_PolyA "ND"; Reference "LDHU3_32.5010(CDS,product "Transmembrane_protein_18_putative)"; Remarks "-"; locus_tag LdHU3_32.locus_008236
LdHU3.32	CBMSO	exon	1476086	1477431	0	+	0	gene_id "LDHU3_32.T5020"; transcript_id "LDHU3_32.T5020"; SL "108"; Alt_SL "1476094(40)|1476131(3)|1476146(2)|1476207(1)|1476214(1)|1476267(3)|1476329(19)|1476348(1)"; PolyA "ND"; Alt_PolyA "ND"; Reference "LDHU3_32.5020(CDS,product "hypothetical_protein_conserved)"; Remarks "-"; locus_tag LdHU3_32.locus_008237
LdHU3.32	CBMSO	exon	1477432	1479074	0	+	0	gene_id "LDHU3_32.T5030"; transcript_id "LDHU3_32.T5030"; SL "68"; Alt_SL "1477438(4)"; PolyA "ND"; Alt_PolyA "ND"; Reference "LDHU3_32.5030(CDS,product "Methyltransferase_TYW3_putative)"; Remarks "-"; locus_tag LdHU3_32.locus_008238
LdHU3.32	CBMSO	exon	1479075	1481533	0	+	0	gene_id "LDHU3_32.T5040"; transcript_id "LDHU3_32.T5040"; SL "40"; Alt_SL "ND"; PolyA "2"; Alt_PolyA "1481523(1)"; Reference "LDHU3_32.5040(CDS,product "enolase_putative)"; Remarks "-"; locus_tag LdHU3_32.locus_008239
LdHU3.32	CBMSO	exon	1481936	1483677	0	+	0	gene_id "LDHU3_32.T5050"; transcript_id "LDHU3_32.T5050"; SL "191"; Alt_SL "1481904(1)|1481954(9)|1482061(1)|1482084(1)"; PolyA "2"; Alt_PolyA "1483813(1)|1483855(1)"; Reference "LDHU3_32.5050(CDS,product "kinetoplast-associated_protein_p18-2_putative)"; Remarks "-"; locus_tag LdHU3_32.locus_008240
LdHU3.32	CBMSO	exon	1484140	1486433	0	+	0	gene_id "LDHU3_32.T5060"; transcript_id "LDHU3_32.T5060"; SL "92"; Alt_SL "1484145(2)|1484201(1)"; PolyA "ND"; Alt_PolyA "ND"; Reference "LDHU3_32.5060(CDS,product "kinetoplast-associated_protein_3_putative)"; Remarks "-"; locus_tag LdHU3_32.locus_008241
LdHU3.32	CBMSO	exon	1486434	1488366	0	+	0	gene_id "LDHU3_32.T5070"; transcript_id "LDHU3_32.T5070"; SL "93"; Alt_SL "1486388(1)|1486423(73)|1486577(2)"; PolyA "ND"; Alt_PolyA "ND"; Reference "LDHU3_32.5070(CDS,product "cyclin-dependent_kinase_regulatory_subunit)"; Remarks "-"; locus_tag LdHU3_32.locus_008242
LdHU3.32	CBMSO	exon	1488367	1489620	0	+	0	gene_id "LDHU3_32.T5080"; transcript_id "LDHU3_32.T5080"; SL "78"; Alt_SL "1488370(3)|1488401(1)|1488441(1)"; PolyA "ND"; Alt_PolyA "ND"; Reference "LDHU3_32.5080(CDS,product "Tetratricopeptide_repeat_putative)"; Remarks "-"; locus_tag LdHU3_32.locus_008243
LdHU3.32	CBMSO	exon	1489621	1491640	0	+	0	gene_id "LDHU3_32.T5090"; transcript_id "LDHU3_32.T5090"; SL "33"; Alt_SL "1489645(5)"; PolyA "1"; Alt_PolyA "ND"; Reference "LDHU3_32.5090(CDS,product "SHQ1_protein_putative)"; Remarks "-"; locus_tag LdHU3_32.locus_008244
LdHU3.32	CBMSO	exon	1492044	1493855	0	+	0	gene_id "LDHU3_32.T5100"; transcript_id "LDHU3_32.T5100"; SL "15"; Alt_SL "1492059(7)|1492084(1)|1492123(1)"; PolyA "2"; Alt_PolyA "ND"; Reference "LDHU3_32.5100(CDS,product "hypothetical_protein_conserved)"; Remarks "-"; locus_tag LdHU3_32.locus_008245
LdHU3.32	CBMSO	exon	1494268	1496074	0	+	0	gene_id "LDHU3_32.T5110"; transcript_id "LDHU3_32.T5110"; SL "105"; Alt_SL "1494234(1)|1494271(11)|1494280(1)"; PolyA "1"; Alt_PolyA "1496058(1)"; Reference "LDHU3_32.5110(CDS,product "hypothetical_protein_conserved)"; Remarks "-"; locus_tag LdHU3_32.locus_008246
LdHU3.32	CBMSO	exon	1496449	1497387	0	+	0	gene_id "LDHU3_32.T5120"; transcript_id "LDHU3_32.T5120"; SL "106"; Alt_SL "1496417(1)|1496502(12)|1496561(1)"; PolyA "3"; Alt_PolyA "ND"; Reference "LDHU3_32.5120(CDS,product "Cornichon_protein_putative)"; Remarks "-"; locus_tag LdHU3_32.locus_008247
LdHU3.32	CBMSO	exon	1497720	1500565	0	+	0	gene_id "LDHU3_32.T5130"; transcript_id "LDHU3_32.T5130"; SL "193"; Alt_SL "1497716(3)|1497727(5)"; PolyA "1"; Alt_PolyA "1500467(1)"; Reference "LDHU3_32.5130(CDS,product "hypothetical_protein_conserved)"; Remarks "-"; locus_tag LdHU3_32.locus_008248
LdHU3.32	CBMSO	exon	1500702	1504511	0	+	0	gene_id "LDHU3_32.T5140"; transcript_id "LDHU3_32.T5140"; SL "20"; Alt_SL "1500544(3)|1500711(3)"; PolyA "ND"; Alt_PolyA "ND"; Reference "LDHU3_32.5140(CDS,product "hypothetical_protein_conserved)"; Remarks "-"; locus_tag LdHU3_32.locus_008249
LdHU3.32	CBMSO	exon	1504512	1505295	0	+	0	gene_id "LDHU3_32.T5150"; transcript_id "LDHU3_32.T5150"; SL "119"; Alt_SL "1504475(21)|1504579(1)|1504617(5)|1504620(4)"; PolyA "1"; Alt_PolyA "1505177(1)"; Reference "unknown"; Remarks "-"; locus_tag LdHU3_32.locus_008250
LdHU3.32	CBMSO	exon	1505484	1512028	0	+	0	gene_id "LDHU3_32.T5160"; transcript_id "LDHU3_32.T5160"; SL "77"; Alt_SL "1505490(39)|1505566(6)|1505622(1)|1505653(1)"; PolyA "3"; Alt_PolyA "1512017(1)|1512025(2)|1512039(2)"; Reference "LDHU3_32.5160(CDS,product "Unconventional_myosin)"; Remarks "-"; locus_tag LdHU3_32.locus_008251
LdHU3.32	CBMSO	exon	1512533	1514706	0	+	0	gene_id "LDHU3_32.T5170"; transcript_id "LDHU3_32.T5170"; SL "60"; Alt_SL "1512514(2)|1512600(1)"; PolyA "1"; Alt_PolyA "ND"; Reference "LDHU3_32.5170(CDS,product "hypothetical_protein_conserved)"; Remarks "-"; locus_tag LdHU3_32.locus_008252
LdHU3.32	CBMSO	exon	1515048	1518069	0	+	0	gene_id "LDHU3_32.T5180"; transcript_id "LDHU3_32.T5180"; SL "42"; Alt_SL "1515034(20)|1515062(3)|1515067(2)|1515644(28)"; PolyA "2"; Alt_PolyA "1517842(1)"; Reference "LDHU3_32.5180(CDS,product "AUT2/APG4/ATG4_cysteine_peptidase_putative)"; Remarks "-"; locus_tag LdHU3_32.locus_008253
LdHU3.32	CBMSO	exon	1518569	1520015	0	+	0	gene_id "LDHU3_32.T5190"; transcript_id "LDHU3_32.T5190"; SL "1455"; Alt_SL "1518559(406)|1518570(1)|1518574(21)|1518594(3)"; PolyA "ND"; Alt_PolyA "ND"; Reference "LDHU3_32.5190(CDS,product "60S_ribosomal_protein_L2_putative)"; Remarks "-"; locus_tag LdHU3_32.locus_008254
LdHU3.32	CBMSO	exon	1520016	1522100	0	+	0	gene_id "LDHU3_32.T5200"; transcript_id "LDHU3_32.T5200"; SL "15"; Alt_SL "1519991(1)|1520059(8)|1520064(5)|1520110(1)|1520133(1)"; PolyA "1"; Alt_PolyA "ND"; Reference "LDHU3_32.5200(CDS,product "Endoplasmic_Reticulum-Golgi_Inediate_Compartment_(ERGIC)/Endoplasmic_reticulum_vesicle_transporter_putative)"; Remarks "-"; locus_tag LdHU3_32.locus_008255
LdHU3.32	CBMSO	exon	1522349	1525548	0	+	0	gene_id "LDHU3_32.T5210"; transcript_id "LDHU3_32.T5210"; SL "21"; Alt_SL "1522340(7)|1522361(1)|1522422(2)|1522481(6)|1522486(1)|1522493(1)|1522716(20)|1522727(2)"; PolyA "ND"; Alt_PolyA "ND"; Reference "LDHU3_32.5210(CDS,product "DNA_repair_helicase_and_transcription_factor_protein_putative)"; Remarks "-"; locus_tag LdHU3_32.locus_008256
LdHU3.32	CBMSO	exon	1525839	1527317	0	+	0	gene_id "LDHU3_32.T5220"; transcript_id "LDHU3_32.T5220"; SL "1188"; Alt_SL "1525762(2)|1525817(4)|1525848(62)|1525877(4)|1525896(2)|1526027(1)"; PolyA "ND"; Alt_PolyA "ND"; Reference "unknown"; Remarks "-"; locus_tag LdHU3_32.locus_008257
LdHU3.32	CBMSO	exon	1527318	1528010	0	+	0	gene_id "LDHU3_32.T5230"; transcript_id "LDHU3_32.T5230"; SL "3"; Alt_SL "ND"; PolyA "ND"; Alt_PolyA "ND"; Reference "unknown"; Remarks "-"; locus_tag LdHU3_32.locus_008258
LdHU3.32	CBMSO	exon	1528011	1529614	0	+	0	gene_id "LDHU3_32.T5240"; transcript_id "LDHU3_32.T5240"; SL "131"; Alt_SL "1528060(15)|1528119(15)|1528146(25)|1528150(6)|1528165(3)|1529220(4)"; PolyA "ND"; Alt_PolyA "ND"; Reference "unknown"; Remarks "-"; locus_tag LdHU3_32.locus_008259
LdHU3.32	CBMSO	exon	1529725	1543699	0	+	0	gene_id "LDHU3_32.T5250"; transcript_id "LDHU3_32.T5250"; SL "12"; Alt_SL "1535210(4)|1541070(2)|1541700(10)|1541772(5)|1542970(13)|1543046(1)"; PolyA "ND"; Alt_PolyA "ND"; Reference "LDHU3_32.5250(CDS,product "SPRY_domain/HECT-domain_(ubiquitin-transferase)_putative)"; Remarks "-"; locus_tag LdHU3_32.locus_008260
LdHU3.32	CBMSO	exon	1543700	1545738	0	+	0	gene_id "LDHU3_32.T5260"; transcript_id "LDHU3_32.T5260"; SL "23"; Alt_SL "ND"; PolyA "1"; Alt_PolyA "1545726(1)"; Reference "LDHU3_32.5260(CDS,product "hypothetical_protein_conserved)"; Remarks "-"; locus_tag LdHU3_32.locus_008261
LdHU3.32	CBMSO	exon	1546189	1549712	0	+	0	gene_id "LDHU3_32.T5270"; transcript_id "LDHU3_32.T5270"; SL "20"; Alt_SL "1545724(7)|1546113(1)|1546180(2)|1546196(6)|1548384(2)|1548406(1)"; PolyA "ND"; Alt_PolyA "ND"; Reference "LDHU3_32.5270(CDS,product "hypothetical_protein_conserved)"; Remarks "-"; locus_tag LdHU3_32.locus_008262
LdHU3.32	CBMSO	exon	1549988	1551740	0	+	0	gene_id "LDHU3_32.T5280"; transcript_id "LDHU3_32.T5280"; SL "124"; Alt_SL "1550002(3)|1550005(1)|1550023(1)|1550055(1)"; PolyA "ND"; Alt_PolyA "ND"; Reference "LDHU3_32.5280(CDS,product "hypothetical_protein_conserved)"; Remarks "-"; locus_tag LdHU3_32.locus_008263
LdHU3.32	CBMSO	exon	1551741	1554204	0	+	0	gene_id "LDHU3_32.T5290"; transcript_id "LDHU3_32.T5290"; SL "38"; Alt_SL "1551648(13)|1551656(1)|1551658(34)|1551780(13)"; PolyA "ND"; Alt_PolyA "ND"; Reference "LDHU3_32.5290(CDS,product "cAMP_response_protein_1_putative)"; Remarks "-"; locus_tag LdHU3_32.locus_008264
LdHU3.32	CBMSO	exon	1554205	1554733	0	+	0	gene_id "LDHU3_32.T5300"; transcript_id "LDHU3_32.T5300"; SL "11"; Alt_SL "1554208(3)|1554221(1)"; PolyA "ND"; Alt_PolyA "ND"; Reference "unknown"; Remarks "-"; locus_tag LdHU3_32.locus_008265
LdHU3.32	CBMSO	exon	1554926	1556155	0	+	0	gene_id "LDHU3_32.T5310"; transcript_id "LDHU3_32.T5310"; SL "47"; Alt_SL "ND"; PolyA "ND"; Alt_PolyA "ND"; Reference "LDHU3_32.5310(CDS,product "Gar1/Naf1_RNA_binding_region_containing_protein_putative)"; Remarks "-"; locus_tag LdHU3_32.locus_008266
LdHU3.32	CBMSO	exon	1556156	1558775	0	+	0	gene_id "LDHU3_32.T5320"; transcript_id "LDHU3_32.T5320"; SL "51"; Alt_SL "1556165(7)"; PolyA "1"; Alt_PolyA "ND"; Reference "unknown"; Remarks "-"; locus_tag LdHU3_32.locus_008267
LdHU3.32	CBMSO	exon	1559045	1560776	0	+	0	gene_id "LDHU3_32.T5330"; transcript_id "LDHU3_32.T5330"; SL "62"; Alt_SL "1559068(4)|1559073(1)|1559102(1)|1559107(1)|1559133(1)|1559197(1)"; PolyA "1"; Alt_PolyA "1560728(1)"; Reference "unknown"; Remarks "-"; locus_tag LdHU3_32.locus_008268
LdHU3.32	CBMSO	exon	1561115	1563781	0	+	0	gene_id "LDHU3_32.T5340"; transcript_id "LDHU3_32.T5340"; SL "117"; Alt_SL "1561051(2)|1561138(2)|1561282(1)"; PolyA "1"; Alt_PolyA "ND"; Reference "LDHU3_32.5340(CDS,product "GIPL_galf_transferase_putative)"; Remarks "-"; locus_tag LdHU3_32.locus_008269
LdHU3.32	tvlab	upstream	1563782	1564662	0	.	0	polycistron_lid "LdHU3_32.PC04"; polycistron_rid "LdHU3_32.PC-1"; locus_tag LdHU3_32.locus_008270
LdHU3.33	tvlab	downstream	1	1369	0	.	0	polycistron_lid "LdHU3_33."; polycistron_rid "LdHU3_33.PC01"; locus_tag LdHU3_33.locus_008271
LdHU3.33	tvlab	polycistron	1370	244054	0	-	0	polycistron_id "LdHU3_33.PC01"; gene_count 92; locus_tag LdHU3_33.locus_008272
LdHU3.33	CBMSO	exon	1370	2100	0	-	0	gene_id "LDHU3_33.T0010"; transcript_id "LDHU3_33.T0010"; SL "66"; Alt_SL "2082(25)"; PolyA "1"; Alt_PolyA "1377(1)"; Reference "unknown"; Remarks "-"; locus_tag LdHU3_33.locus_008273
LdHU3.33	CBMSO	exon	2338	5099	0	-	0	gene_id "LDHU3_33.T0020"; transcript_id "LDHU3_33.T0020"; SL "60"; Alt_SL "4925(1)|4996(1)"; PolyA "2"; Alt_PolyA "2332(1)|2350(1)"; Reference "LDHU3_33.0020(CDS,product "LysM_domain_containing_protein_putative)"; Remarks "-"; locus_tag LdHU3_33.locus_008274
LdHU3.33	CBMSO	exon	5273	5928	0	-	0	gene_id "LDHU3_33.T0030"; transcript_id "LDHU3_33.T0030"; SL "173"; Alt_SL "5910(1)|5934(19)"; PolyA "4"; Alt_PolyA "5285(2)|5399(1)"; Reference "LDHU3_33.0030(CDS,product "hypothetical_protein_conserved)"; Remarks "-"; locus_tag LdHU3_33.locus_008275
LdHU3.33	CBMSO	exon	6246	8087	0	-	0	gene_id "LDHU3_33.T0040"; transcript_id "LDHU3_33.T0040"; SL "26"; Alt_SL "8099(1)"; PolyA "1"; Alt_PolyA "ND"; Reference "LDHU3_33.0040(CDS,product "PrimPol-like_protein_1_putative)"; Remarks "-"; locus_tag LdHU3_33.locus_008276
LdHU3.33	CBMSO	exon	8146	10807	0	-	0	gene_id "LDHU3_33.T0050"; transcript_id "LDHU3_33.T0050"; SL "26"; Alt_SL "10700(1)|10713(2)|10823(4)|10825(22)|10827(8)"; PolyA "ND"; Alt_PolyA "ND"; Reference "LDHU3_33.0050(CDS,product "hypothetical_protein_conserved)"; Remarks "-"; locus_tag LdHU3_33.locus_008277
LdHU3.33	CBMSO	exon	10990	12237	0	-	0	gene_id "LDHU3_33.T0060"; transcript_id "LDHU3_33.T0060"; SL "232"; Alt_SL "12234(16)"; PolyA "1"; Alt_PolyA "ND"; Reference "LDHU3_33.0060(CDS,product "hypothetical_protein_conserved)"; Remarks "-"; locus_tag LdHU3_33.locus_008278
LdHU3.33	CBMSO	exon	12238	14209	0	-	0	gene_id "LDHU3_33.T0070"; transcript_id "LDHU3_33.T0070"; SL "80"; Alt_SL "14088(1)|14152(1)|14197(1)|14204(4)"; PolyA "ND"; Alt_PolyA "ND"; Reference "LDHU3_33.0070(CDS,product "WD_domain_G-beta_repeat_putative)"; Remarks "-"; locus_tag LdHU3_33.locus_008279
LdHU3.33	CBMSO	exon	14210	16866	0	-	0	gene_id "LDHU3_33.T0080"; transcript_id "LDHU3_33.T0080"; SL "41"; Alt_SL "16862(4)"; PolyA "ND"; Alt_PolyA "ND"; Reference "LDHU3_33.0080(CDS,product "hypothetical_protein_conserved)"; Remarks "-"; locus_tag LdHU3_33.locus_008280
LdHU3.33	CBMSO	exon	17072	18251	0	-	0	gene_id "LDHU3_33.T0090"; transcript_id "LDHU3_33.T0090"; SL "126"; Alt_SL "18161(1)|18212(4)|18240(11)|18244(2)|18247(30)|18308(121)"; PolyA "3"; Alt_PolyA "17003(1)|17079(2)"; Reference "LDHU3_33.0090(CDS,product "hypothetical_protein_conserved)"; Remarks "-"; locus_tag LdHU3_33.locus_008281
LdHU3.33	CBMSO	exon	18252	21391	0	-	0	gene_id "LDHU3_33.T0100"; transcript_id "LDHU3_33.T0100"; SL "72"; Alt_SL "21376(9)"; PolyA "ND"; Alt_PolyA "ND"; Reference "LDHU3_33.0100(CDS,product "hypothetical_protein_conserved)"; Remarks "-"; locus_tag LdHU3_33.locus_008282
LdHU3.33	CBMSO	exon	21689	23417	0	-	0	gene_id "LDHU3_33.T0110"; transcript_id "LDHU3_33.T0110"; SL "84"; Alt_SL "23279(1)|23408(1)|23411(21)"; PolyA "3"; Alt_PolyA "ND"; Reference "LDHU3_33.0110(CDS,product "ZIP_Zinc_transporter_putative)"; Remarks "-"; locus_tag LdHU3_33.locus_008283
LdHU3.33	CBMSO	exon	23873	25160	0	-	0	gene_id "LDHU3_33.T0120"; transcript_id "LDHU3_33.T0120"; SL "31"; Alt_SL "25210(4)|25212(24)"; PolyA "7"; Alt_PolyA "ND"; Reference "unknown"; Remarks "-"; locus_tag LdHU3_33.locus_008284
LdHU3.33	CBMSO	exon	25161	26635	0	-	0	gene_id "LDHU3_33.T0130"; transcript_id "LDHU3_33.T0130"; SL "238"; Alt_SL "26536(1)|26610(1)|26615(7)|26627(4)"; PolyA "ND"; Alt_PolyA "ND"; Reference "LDHU3_33.0130(CDS,product "hypothetical_protein_conserved)"; Remarks "-"; locus_tag LdHU3_33.locus_008285
LdHU3.33	CBMSO	exon	27020	28487	0	-	0	gene_id "LDHU3_33.T0140"; transcript_id "LDHU3_33.T0140"; SL "100"; Alt_SL "28278(1)|28294(3)|28311(46)|28450(21)"; PolyA "3"; Alt_PolyA "26878(2)"; Reference "LDHU3_33.0140(CDS,product "hypothetical_protein)"; Remarks "-"; locus_tag LdHU3_33.locus_008286
LdHU3.33	CBMSO	exon	28641	30064	0	-	0	gene_id "LDHU3_33.T0150"; transcript_id "LDHU3_33.T0150"; SL "45"; Alt_SL "ND"; PolyA "1"; Alt_PolyA "ND"; Reference "LDHU3_33.0150(CDS,product "CEP19-like_protein_putative)"; Remarks "-"; locus_tag LdHU3_33.locus_008287
LdHU3.33	CBMSO	exon	30319	31681	0	-	0	gene_id "LDHU3_33.T0160"; transcript_id "LDHU3_33.T0160"; SL "94"; Alt_SL "30899(2)|31664(1)|31699(16)|31917(2)"; PolyA "2"; Alt_PolyA "30255(1)|30329(2)"; Reference "LDHU3_33.0160(CDS,product "trans-splicing_factor_putative)"; Remarks "-"; locus_tag LdHU3_33.locus_008288
LdHU3.33	CBMSO	exon	32041	33879	0	-	0	gene_id "LDHU3_33.T0170"; transcript_id "LDHU3_33.T0170"; SL "68"; Alt_SL "33821(4)|34045(3)"; PolyA "1"; Alt_PolyA "32189(1)"; Reference "LDHU3_33.0170(CDS,product "Ankyrin_repeats_(3_copies)/Ankyrin_repeat_putative)"; Remarks "-"; locus_tag LdHU3_33.locus_008289
LdHU3.33	CBMSO	exon	33880	35617	0	-	0	gene_id "LDHU3_33.T0180"; transcript_id "LDHU3_33.T0180"; SL "25"; Alt_SL "35530(1)|35569(3)|35600(3)|35659(1)|35682(1)"; PolyA "ND"; Alt_PolyA "ND"; Reference "LDHU3_33.0180(CDS,product "Protein_of_unknown_function_(DUF1762)_putative)"; Remarks "-"; locus_tag LdHU3_33.locus_008290
LdHU3.33	CBMSO	exon	35895	39941	0	-	0	gene_id "LDHU3_33.T0190"; transcript_id "LDHU3_33.T0190"; SL "89"; Alt_SL "39786(5)|39883(2)|39905(7)"; PolyA "3"; Alt_PolyA "35890(2)"; Reference "LDHU3_33.0190(CDS,product "hypothetical_protein_conserved)"; Remarks "-"; locus_tag LdHU3_33.locus_008291
LdHU3.33	CBMSO	exon	40202	41763	0	-	0	gene_id "LDHU3_33.T0200"; transcript_id "LDHU3_33.T0200"; SL "192"; Alt_SL "41715(3)"; PolyA "6"; Alt_PolyA "40405(2)"; Reference "LDHU3_33.0200(CDS,product "Tetraspanin_family_putative)"; Remarks "-"; locus_tag LdHU3_33.locus_008292
LdHU3.33	CBMSO	exon	42161	43838	0	-	0	gene_id "LDHU3_33.T0210"; transcript_id "LDHU3_33.T0210"; SL "21"; Alt_SL "43569(2)|43677(3)|43917(1)|43920(1)|43954(7)|43997(12)"; PolyA "1"; Alt_PolyA "ND"; Reference "LDHU3_33.0210(CDS,product "hypothetical_protein_conserved)"; Remarks "-"; locus_tag LdHU3_33.locus_008293
LdHU3.33	CBMSO	exon	43839	48073	0	-	0	gene_id "LDHU3_33.T0220"; transcript_id "LDHU3_33.T0220"; SL "53"; Alt_SL "47995(1)|48093(2)"; PolyA "ND"; Alt_PolyA "ND"; Reference "LDHU3_33.0220(CDS,product "hypothetical_protein_conserved)"; Remarks "-"; locus_tag LdHU3_33.locus_008294
LdHU3.33	CBMSO	exon	48398	49250	0	-	0	gene_id "LDHU3_33.T0230"; transcript_id "LDHU3_33.T0230"; SL "65"; Alt_SL "49206(1)"; PolyA "ND"; Alt_PolyA "ND"; Reference "unknown"; Remarks "-"; locus_tag LdHU3_33.locus_008295
LdHU3.33	CBMSO	exon	49251	55536	0	-	0	gene_id "LDHU3_33.T0240"; transcript_id "LDHU3_33.T0240"; SL "64"; Alt_SL "55482(1)"; PolyA "ND"; Alt_PolyA "ND"; Reference "LDHU3_33.0240(CDS,product "metallo-peptidase_Clan_MC_Family_M14_putative)"; Remarks "-"; locus_tag LdHU3_33.locus_008296
LdHU3.33	CBMSO	exon	55918	60037	0	-	0	gene_id "LDHU3_33.T0250"; transcript_id "LDHU3_33.T0250"; SL "6"; Alt_SL "59643(2)|60009(2)"; PolyA "5"; Alt_PolyA "56364(1)"; Reference "unknown"; Remarks "-"; locus_tag LdHU3_33.locus_008297
LdHU3.33	CBMSO	exon	60464	64049	0	-	0	gene_id "LDHU3_33.T0260"; transcript_id "LDHU3_33.T0260"; SL "81"; Alt_SL "64072(1)|64090(2)"; PolyA "1"; Alt_PolyA "ND"; Reference "LDHU3_33.0260(CDS,product "hypothetical_protein_conserved)"; Remarks "pseudogene"; locus_tag LdHU3_33.locus_008298
LdHU3.33	CBMSO	exon	64050	65822	0	-	0	gene_id "LDHU3_33.T0270"; transcript_id "LDHU3_33.T0270"; SL "78"; Alt_SL "65777(2)|65812(11)"; PolyA "ND"; Alt_PolyA "ND"; Reference "LDHU3_33.0270(CDS,product "hypothetical_protein_conserved)"; Remarks "-"; locus_tag LdHU3_33.locus_008299
LdHU3.33	CBMSO	exon	66230	69471	0	-	0	gene_id "LDHU3_33.T0280"; transcript_id "LDHU3_33.T0280"; SL "93"; Alt_SL "69414(8)|69492(35)"; PolyA "1"; Alt_PolyA "ND"; Reference "LDHU3_33.0280(CDS,product "palmitoyl_acyltransferase_2_putative)"; Remarks "-"; locus_tag LdHU3_33.locus_008300
LdHU3.33	CBMSO	exon	69669	71634	0	-	0	gene_id "LDHU3_33.T0290"; transcript_id "LDHU3_33.T0290"; SL "112"; Alt_SL "70200(1)|71503(5)|71614(4)|71657(1)"; PolyA "1"; Alt_PolyA "70585(1)"; Reference "unknown"; Remarks "-"; locus_tag LdHU3_33.locus_008301
LdHU3.33	CBMSO	exon	71979	74307	0	-	0	gene_id "LDHU3_33.T0300"; transcript_id "LDHU3_33.T0300"; SL "62"; Alt_SL "74173(1)|74240(1)|74329(1)"; PolyA "1"; Alt_PolyA "ND"; Reference "LDHU3_33.0300(CDS,product "adenosine_deaminase-like_protein)"; Remarks "-"; locus_tag LdHU3_33.locus_008302
LdHU3.33	CBMSO	exon	74468	77253	0	-	0	gene_id "LDHU3_33.T0310"; transcript_id "LDHU3_33.T0310"; SL "224"; Alt_SL "77135(1)|77200(1)|77222(1)|77240(35)|77248(1)|77276(17)"; PolyA "ND"; Alt_PolyA "ND"; Reference "LDHU3_33.0310(CDS,product "thiol-dependent_reductase_1)"; Remarks "-"; locus_tag LdHU3_33.locus_008303
LdHU3.33	CBMSO	exon	77624	79367	0	-	0	gene_id "LDHU3_33.T0320"; transcript_id "LDHU3_33.T0320"; SL "44"; Alt_SL "79256(11)|79312(3)|79379(4)"; PolyA "1"; Alt_PolyA "77636(1)|77686(1)"; Reference "LDHU3_33.0320(CDS,product "hypothetical_protein_conserved)"; Remarks "-"; locus_tag LdHU3_33.locus_008304
LdHU3.33	CBMSO	exon	79548	81771	0	-	0	gene_id "LDHU3_33.T0330"; transcript_id "LDHU3_33.T0330"; SL "224"; Alt_SL "81703(4)|81712(19)|81785(1)|81786(1)"; PolyA "1"; Alt_PolyA "79649(1)|79661(1)"; Reference "LDHU3_33.0330(CDS,product "RGG-containing_protein_2_putative)"; Remarks "-"; locus_tag LdHU3_33.locus_008305
LdHU3.33	CBMSO	exon	82126	86533	0	-	0	gene_id "LDHU3_33.T0340"; transcript_id "LDHU3_33.T0340"; SL "59"; Alt_SL "82849(3)|82864(1)|84031(1)|84043(4)|84696(1)|84718(23)|85668(4)|85673(3)|86478(1)|86530(5)"; PolyA "2"; Alt_PolyA "82123(1)|82129(2)|82207(1)"; Reference "LDHU3_33.0340(CDS,product "Mpv17_/_PMP22_family_putative)"; Remarks "-"; locus_tag LdHU3_33.locus_008306
LdHU3.33	CBMSO	exon	86534	89116	0	-	0	gene_id "LDHU3_33.T0350"; transcript_id "LDHU3_33.T0350"; SL "17"; Alt_SL "89105(3)|89223(15)"; PolyA "ND"; Alt_PolyA "ND"; Reference "LDHU3_33.0350(CDS,product "WD_domain_G-beta_repeat_putative)"; Remarks "-"; locus_tag LdHU3_33.locus_008307
LdHU3.33	CBMSO	exon	89298	91168	0	-	0	gene_id "LDHU3_33.T0360"; transcript_id "LDHU3_33.T0360"; SL "15"; Alt_SL "90816(3)|90954(3)|91164(2)"; PolyA "1"; Alt_PolyA "ND"; Reference "unknown"; Remarks "-"; locus_tag LdHU3_33.locus_008308
LdHU3.33	CBMSO	exon	91169	93913	0	-	0	gene_id "LDHU3_33.T0370"; transcript_id "LDHU3_33.T0370"; SL "63"; Alt_SL "93802(5)|93859(3)"; PolyA "ND"; Alt_PolyA "ND"; Reference "unknown"; Remarks "-"; locus_tag LdHU3_33.locus_008309
LdHU3.33	CBMSO	exon	94082	98732	0	-	0	gene_id "LDHU3_33.T0380"; transcript_id "LDHU3_33.T0380"; SL "53"; Alt_SL "98660(2)"; PolyA "3"; Alt_PolyA "ND"; Reference "LDHU3_33.0380(CDS,product "glucose_transporter/membrane_transporter_D2_putative)"; Remarks "-"; locus_tag LdHU3_33.locus_008310
LdHU3.33	CBMSO	exon	98733	109536	0	-	0	gene_id "LDHU3_33.T0390"; transcript_id "LDHU3_33.T0390"; SL "ND"; Alt_SL "ND"; PolyA "ND"; Alt_PolyA "ND"; Reference "unknown"; Remarks "-"; locus_tag LdHU3_33.locus_008311
LdHU3.33	CBMSO	exon	110601	111635	0	-	0	gene_id "LDHU3_33.T0400"; transcript_id "LDHU3_33.T0400"; SL "252"; Alt_SL "110738(4)|111616(2)|111632(118)"; PolyA "ND"; Alt_PolyA "ND"; Reference "LDHU3_33.0400(CDS,product "autophagocytosis_protein_putative)"; Remarks "-"; locus_tag LdHU3_33.locus_008312
LdHU3.33	CBMSO	exon	111636	112329	0	-	0	gene_id "LDHU3_33.T0410"; transcript_id "LDHU3_33.T0410"; SL "3"; Alt_SL "112580(2)"; PolyA "ND"; Alt_PolyA "ND"; Reference "unknown"; Remarks "-"; locus_tag LdHU3_33.locus_008313
LdHU3.33	CBMSO	exon	113260	114964	0	-	0	gene_id "LDHU3_33.T0430"; transcript_id "LDHU3_33.T0430"; SL "28"; Alt_SL "114967(2)|114986(1)"; PolyA "ND"; Alt_PolyA "ND"; Reference "LDHU3_33.0430(CDS,product "beta-galactofuranosyltransferase-like_protein)"; Remarks "-"; locus_tag LdHU3_33.locus_008314
LdHU3.33	CBMSO	exon	115194	117878	0	-	0	gene_id "LDHU3_33.T0440"; transcript_id "LDHU3_33.T0440"; SL "316"; Alt_SL "117836(1)|117837(3)"; PolyA "1"; Alt_PolyA "115336(1)"; Reference "LDHU3_33.0440(CDS,product "ATP-binding_cassette_sub-family_F_member_1_putative)"; Remarks "-"; locus_tag LdHU3_33.locus_008315
LdHU3.33	CBMSO	exon	118312	119602	0	-	0	gene_id "LDHU3_33.T0450"; transcript_id "LDHU3_33.T0450"; SL "2"; Alt_SL "ND"; PolyA "2"; Alt_PolyA "ND"; Reference "unknown"; Remarks "-"; locus_tag LdHU3_33.locus_008316
LdHU3.33	CBMSO	exon	119577	122391	0	-	0	gene_id "LDHU3_33.T0460"; transcript_id "LDHU3_33.T0460"; SL "554"; Alt_SL "122268(1)|122282(1)|122293(4)|122305(1)|122426(1)"; PolyA "1"; Alt_PolyA "ND"; Reference "LDHU3_33.0460(CDS,product "heat_shock_protein_83-17)"; Remarks "-"; locus_tag LdHU3_33.locus_008317
LdHU3.33	CBMSO	exon	122392	123165	0	-	0	gene_id "LDHU3_33.T0470"; transcript_id "LDHU3_33.T0470"; SL "4"; Alt_SL "ND"; PolyA "ND"; Alt_PolyA "ND"; Reference "unknown"; Remarks "-"; locus_tag LdHU3_33.locus_008318
LdHU3.33	CBMSO	exon	123166	125953	0	-	0	gene_id "LDHU3_33.T0480"; transcript_id "LDHU3_33.T0480"; SL "611"; Alt_SL "125830(1)|125867(3)"; PolyA "ND"; Alt_PolyA "ND"; Reference "LDHU3_33.0480(CDS,product "heat_shock_protein_83-17)"; Remarks "-"; locus_tag LdHU3_33.locus_008319
LdHU3.33	CBMSO	exon	126292	126727	0	-	0	gene_id "LDHU3_33.T0490"; transcript_id "LDHU3_33.T0490"; SL "6"; Alt_SL "ND"; PolyA "3"; Alt_PolyA "126293(2)|126297(1)|126396(3)"; Reference "unknown"; Remarks "-"; locus_tag LdHU3_33.locus_008320
LdHU3.33	CBMSO	exon	126728	129516	0	-	0	gene_id "LDHU3_33.T0500"; transcript_id "LDHU3_33.T0500"; SL "595"; Alt_SL "129393(1)|129418(2)|129430(3)|129434(2)"; PolyA "ND"; Alt_PolyA "ND"; Reference "LDHU3_33.0500(CDS,product "heat_shock_protein_83-17)"; Remarks "-"; locus_tag LdHU3_33.locus_008321
LdHU3.33	CBMSO	exon	129517	130288	0	-	0	gene_id "LDHU3_33.T0510"; transcript_id "LDHU3_33.T0510"; SL "4"; Alt_SL "ND"; PolyA "ND"; Alt_PolyA "ND"; Reference "unknown"; Remarks "-"; locus_tag LdHU3_33.locus_008322
LdHU3.33	CBMSO	exon	130276	133077	0	-	0	gene_id "LDHU3_33.T0520"; transcript_id "LDHU3_33.T0520"; SL "579"; Alt_SL "132936(1)|132991(6)|133007(1)"; PolyA "1"; Alt_PolyA "ND"; Reference "LDHU3_33.0520(CDS,product "heat_shock_protein_83-17)"; Remarks "-"; locus_tag LdHU3_33.locus_008323
LdHU3.33	CBMSO	exon	133519	136637	0	-	0	gene_id "LDHU3_33.T0530"; transcript_id "LDHU3_33.T0530"; SL "587"; Alt_SL "136345(1)|136514(1)|136551(5)|136555(1)"; PolyA "2"; Alt_PolyA "133407(1)|133412(1)|133415(1)|133420(1)|133507(1)|133566(1)"; Reference "LDHU3_33.0530(CDS,product "heat_shock_protein_83-17)"; Remarks "-"; locus_tag LdHU3_33.locus_008324
LdHU3.33	CBMSO	exon	136896	140198	0	-	0	gene_id "LDHU3_33.T0540"; transcript_id "LDHU3_33.T0540"; SL "1018"; Alt_SL "140046(1)|140057(1)|140075(6)|140089(1)|140097(1)|140100(7)|140112(19)"; PolyA "ND"; Alt_PolyA "ND"; Reference "LDHU3_33.0540(CDS,product "heat_shock_protein_83-17)"; Remarks "-"; locus_tag LdHU3_33.locus_008325
LdHU3.33	CBMSO	exon	140366	143759	0	-	0	gene_id "LDHU3_33.T0550"; transcript_id "LDHU3_33.T0550"; SL "583"; Alt_SL "143650(1)|143661(1)|143673(3)|143677(1)|143757(1)"; PolyA "ND"; Alt_PolyA "ND"; Reference "LDHU3_33.0550(CDS,product "heat_shock_protein_83-17)"; Remarks "-"; locus_tag LdHU3_33.locus_008326
LdHU3.33	CBMSO	exon	144096	147319	0	-	0	gene_id "LDHU3_33.T0560"; transcript_id "LDHU3_33.T0560"; SL "584"; Alt_SL "147196(1)|147221(1)|147233(5)"; PolyA "4"; Alt_PolyA "ND"; Reference "LDHU3_33.0560(CDS,product "heat_shock_protein_83-17)"; Remarks "-"; locus_tag LdHU3_33.locus_008327
LdHU3.33	CBMSO	exon	147496	150877	0	-	0	gene_id "LDHU3_33.T0570"; transcript_id "LDHU3_33.T0570"; SL "569"; Alt_SL "150754(1)|150791(1)|150795(1)|150875(1)"; PolyA "ND"; Alt_PolyA "ND"; Reference "LDHU3_33.0570(CDS,product "heat_shock_protein_83-17)"; Remarks "-"; locus_tag LdHU3_33.locus_008328
LdHU3.33	CBMSO	exon	151215	154436	0	-	0	gene_id "LDHU3_33.T0580"; transcript_id "LDHU3_33.T0580"; SL "518"; Alt_SL "154313(2)|154338(1)|154350(2)|154354(1)|154434(2)|154783(2)"; PolyA "4"; Alt_PolyA "151105(1)|151207(2)|151216(2)|151366(1)|144082(1)|144091(1)"; Reference "LDHU3_33.0580(CDS,product "heat_shock_protein_83-17)"; Remarks "-"; locus_tag LdHU3_33.locus_008329
LdHU3.33	CBMSO	exon	154437	158628	0	-	0	gene_id "LDHU3_33.T0590"; transcript_id "LDHU3_33.T0590"; SL "33"; Alt_SL "158625(1)"; PolyA "ND"; Alt_PolyA "ND"; Reference "LDHU3_33.0590(CDS,product "WD_domain_G-beta_repeat_putative)"; Remarks "-"; locus_tag LdHU3_33.locus_008330
LdHU3.33	CBMSO	exon	159028	160844	0	-	0	gene_id "LDHU3_33.T0600"; transcript_id "LDHU3_33.T0600"; SL "107"; Alt_SL "160817(5)|160933(6)"; PolyA "1"; Alt_PolyA "159076(1)"; Reference "LDHU3_33.0600(CDS,product "hypothetical_protein_conserved)"; Remarks "-"; locus_tag LdHU3_33.locus_008331
LdHU3.33	CBMSO	exon	160845	163448	0	-	0	gene_id "LDHU3_33.T0610"; transcript_id "LDHU3_33.T0610"; SL "46"; Alt_SL "163361(1)|163395(1)|163398(8)|163440(1)|163444(1)|163446(5)|163450(1)|163723(2)"; PolyA "ND"; Alt_PolyA "ND"; Reference "LDHU3_33.0610(CDS,product "hypothetical_protein_conserved)"; Remarks "-"; locus_tag LdHU3_33.locus_008332
LdHU3.33	CBMSO	exon	163645	165972	0	-	0	gene_id "LDHU3_33.T0620"; transcript_id "LDHU3_33.T0620"; SL "11"; Alt_SL "164735(1)|164748(1)|164819(3)|165726(9)|165872(3)|165968(5)|165993(1)|166001(17)|166015(5)"; PolyA "ND"; Alt_PolyA "ND"; Reference "LDHU3_33.0620(CDS,product "serine_peptidase_Clan_SC_Family_S9D)"; Remarks "-"; locus_tag LdHU3_33.locus_008333
LdHU3.33	CBMSO	exon	165973	170069	0	-	0	gene_id "LDHU3_33.T0630"; transcript_id "LDHU3_33.T0630"; SL "84"; Alt_SL "170044(4)"; PolyA "ND"; Alt_PolyA "ND"; Reference "LDHU3_33.0630(CDS,product "DNA_mismatch_repair_protein_MSH2_putative)"; Remarks "-"; locus_tag LdHU3_33.locus_008334
LdHU3.33	CBMSO	exon	170070	171180	0	-	0	gene_id "LDHU3_33.T0640"; transcript_id "LDHU3_33.T0640"; SL "6"; Alt_SL "ND"; PolyA "ND"; Alt_PolyA "ND"; Reference "unknown"; Remarks "-"; locus_tag LdHU3_33.locus_008335
LdHU3.33	CBMSO	exon	171181	171862	0	-	0	gene_id "LDHU3_33.T0650"; transcript_id "LDHU3_33.T0650"; SL "12"; Alt_SL "171801(4)"; PolyA "ND"; Alt_PolyA "ND"; Reference "unknown"; Remarks "-"; locus_tag LdHU3_33.locus_008336
LdHU3.33	CBMSO	exon	171863	172805	0	-	0	gene_id "LDHU3_33.T0660"; transcript_id "LDHU3_33.T0660"; SL "80"; Alt_SL "172749(1)|172763(6)|172767(5)"; PolyA "ND"; Alt_PolyA "ND"; Reference "LDHU3_33.0660(CDS,product "hypothetical_protein)"; Remarks "-"; locus_tag LdHU3_33.locus_008337
LdHU3.33	CBMSO	exon	172806	173778	0	-	0	gene_id "LDHU3_33.T0670"; transcript_id "LDHU3_33.T0670"; SL "100"; Alt_SL "173762(1)|173856(2)|174085(21)|174108(34)"; PolyA "ND"; Alt_PolyA "ND"; Reference "unknown"; Remarks "-"; locus_tag LdHU3_33.locus_008338
LdHU3.33	CBMSO	exon	173779	176185	0	-	0	gene_id "LDHU3_33.T0680"; transcript_id "LDHU3_33.T0680"; SL "89"; Alt_SL "176150(1)|176164(1)|176300(2)|176303(38)|176305(51)|176343(11)|176414(5)"; PolyA "ND"; Alt_PolyA "ND"; Reference "LDHU3_33.0680(CDS,product "Archaic_translocase_of_outer_membrane_11_kDa_subunit_putative)"; Remarks "-"; locus_tag LdHU3_33.locus_008339
LdHU3.33	CBMSO	exon	176744	180177	0	-	0	gene_id "LDHU3_33.T0690"; transcript_id "LDHU3_33.T0690"; SL "6"; Alt_SL "ND"; PolyA "ND"; Alt_PolyA "ND"; Reference "LDHU3_33.0690(CDS,product "hypothetical_protein_conserved)"; Remarks "-"; locus_tag LdHU3_33.locus_008340
LdHU3.33	CBMSO	exon	180422	181930	0	-	0	gene_id "LDHU3_33.T0700"; transcript_id "LDHU3_33.T0700"; SL "53"; Alt_SL "181898(6)|181907(1)"; PolyA "ND"; Alt_PolyA "ND"; Reference "LDHU3_33.0700(CDS,product "hypothetical_protein_conserved)"; Remarks "-"; locus_tag LdHU3_33.locus_008341
LdHU3.33	CBMSO	exon	182185	183316	0	-	0	gene_id "LDHU3_33.T0710"; transcript_id "LDHU3_33.T0710"; SL "66"; Alt_SL "183312(6)|183400(16)|183402(16)"; PolyA "1"; Alt_PolyA "ND"; Reference "LDHU3_33.0710(CDS,product "hypothetical_protein_conserved)"; Remarks "-"; locus_tag LdHU3_33.locus_008342
LdHU3.33	CBMSO	exon	183530	185226	0	-	0	gene_id "LDHU3_33.T0720"; transcript_id "LDHU3_33.T0720"; SL "64"; Alt_SL "183863(2)|184936(12)|184982(1)|185239(1)"; PolyA "ND"; Alt_PolyA "ND"; Reference "LDHU3_33.0720(CDS,product "hypothetical_protein_conserved)"; Remarks "-"; locus_tag LdHU3_33.locus_008343
LdHU3.33	CBMSO	exon	185527	188963	0	-	0	gene_id "LDHU3_33.T0730"; transcript_id "LDHU3_33.T0730"; SL "113"; Alt_SL "188877(1)|189346(5)"; PolyA "1"; Alt_PolyA "185585(1)"; Reference "LDHU3_33.0730(CDS,product "deoxyribodipyrimidine_photo-lyase_putative)"; Remarks "-"; locus_tag LdHU3_33.locus_008344
LdHU3.33	CBMSO	exon	188964	191923	0	-	0	gene_id "LDHU3_33.T0740"; transcript_id "LDHU3_33.T0740"; SL "49"; Alt_SL "191916(5)"; PolyA "ND"; Alt_PolyA "ND"; Reference "LDHU3_33.0740(CDS,product "hypothetical_protein_conserved)"; Remarks "-"; locus_tag LdHU3_33.locus_008345
LdHU3.33	CBMSO	exon	192190	195739	0	-	0	gene_id "LDHU3_33.T0750"; transcript_id "LDHU3_33.T0750"; SL "24"; Alt_SL "195677(4)|195683(1)"; PolyA "1"; Alt_PolyA "ND"; Reference "LDHU3_33.0750(CDS,product "hypothetical_protein_conserved)"; Remarks "-"; locus_tag LdHU3_33.locus_008346
LdHU3.33	CBMSO	exon	196105	197147	0	-	0	gene_id "LDHU3_33.T0760"; transcript_id "LDHU3_33.T0760"; SL "28"; Alt_SL "197051(1)|197070(1)|197132(7)|197149(2)|197347(4)|197351(25)|197355(2)"; PolyA "1"; Alt_PolyA "196113(1)"; Reference "unknown"; Remarks "-"; locus_tag LdHU3_33.locus_008347
LdHU3.33	CBMSO	exon	197148	201160	0	-	0	gene_id "LDHU3_33.T0770"; transcript_id "LDHU3_33.T0770"; SL "37"; Alt_SL "200977(2)|200981(4)|200987(3)|201154(1)"; PolyA "ND"; Alt_PolyA "ND"; Reference "LDHU3_33.0770(CDS,product "SET_domain_containing_protein_putative)"; Remarks "-"; locus_tag LdHU3_33.locus_008348
LdHU3.33	CBMSO	exon	201161	202869	0	-	0	gene_id "LDHU3_33.T0780"; transcript_id "LDHU3_33.T0780"; SL "4"; Alt_SL "202595(1)"; PolyA "ND"; Alt_PolyA "ND"; Reference "unknown"; Remarks "-"; locus_tag LdHU3_33.locus_008349
LdHU3.33	CBMSO	exon	202870	204231	0	-	0	gene_id "LDHU3_33.T0790"; transcript_id "LDHU3_33.T0790"; SL "91"; Alt_SL "204185(1)|204224(3)|204227(22)"; PolyA "ND"; Alt_PolyA "ND"; Reference "LDHU3_33.0790(CDS,product "d-xylulose_reductase_putative)"; Remarks "-"; locus_tag LdHU3_33.locus_008350
LdHU3.33	CBMSO	exon	204576	210399	0	-	0	gene_id "LDHU3_33.T0800"; transcript_id "LDHU3_33.T0800"; SL "17"; Alt_SL "210391(5)"; PolyA "1"; Alt_PolyA "204665(1)"; Reference "LDHU3_33.0800(CDS,product "Leucine_Rich_repeat_putative)"; Remarks "-"; locus_tag LdHU3_33.locus_008351
LdHU3.33	CBMSO	exon	210782	211935	0	-	0	gene_id "LDHU3_33.T0810"; transcript_id "LDHU3_33.T0810"; SL "43"; Alt_SL "211749(1)|211907(12)"; PolyA "1"; Alt_PolyA "ND"; Reference "LDHU3_33.0810(CDS,product "hypothetical_protein_conserved)"; Remarks "-"; locus_tag LdHU3_33.locus_008352
LdHU3.33	CBMSO	exon	211936	212920	0	-	0	gene_id "LDHU3_33.T0820"; transcript_id "LDHU3_33.T0820"; SL "29"; Alt_SL "212870(1)|212873(1)|212876(9)|212879(21)"; PolyA "ND"; Alt_PolyA "ND"; Reference "unknown"; Remarks "-"; locus_tag LdHU3_33.locus_008353
LdHU3.33	CBMSO	exon	212921	213947	0	-	0	gene_id "LDHU3_33.T0830"; transcript_id "LDHU3_33.T0830"; SL "18"; Alt_SL "213893(1)|213992(5)"; PolyA "ND"; Alt_PolyA "ND"; Reference "unknown"; Remarks "-"; locus_tag LdHU3_33.locus_008354
LdHU3.33	CBMSO	exon	213948	215595	0	-	0	gene_id "LDHU3_33.T0840"; transcript_id "LDHU3_33.T0840"; SL "47"; Alt_SL "215308(1)|215505(3)|215523(1)|215593(1)"; PolyA "ND"; Alt_PolyA "ND"; Reference "LDHU3_33.0840(CDS,product "Scaffold_protein_Nfu/NifU_N_inal/NifU-like_domain_containing_protein_putative)"; Remarks "-"; locus_tag LdHU3_33.locus_008355
LdHU3.33	CBMSO	exon	215596	223258	0	-	0	gene_id "LDHU3_33.T0850"; transcript_id "LDHU3_33.T0850"; SL "43"; Alt_SL "223128(1)|223318(2)"; PolyA "ND"; Alt_PolyA "ND"; Reference "LDHU3_33.0850(CDS,product "hypothetical_protein_conserved)"; Remarks "-"; locus_tag LdHU3_33.locus_008356
LdHU3.33	CBMSO	exon	223259	226480	0	-	0	gene_id "LDHU3_33.T0860"; transcript_id "LDHU3_33.T0860"; SL "37"; Alt_SL "226443(6)"; PolyA "ND"; Alt_PolyA "ND"; Reference "LDHU3_33.0860(CDS,product "tRNA-splicing_ligase_RtcB_putative)"; Remarks "-"; locus_tag LdHU3_33.locus_008357
LdHU3.33	CBMSO	exon	226779	228899	0	-	0	gene_id "LDHU3_33.T0870"; transcript_id "LDHU3_33.T0870"; SL "180"; Alt_SL "228844(1)|228878(1)|228892(6)|228924(3)|229125(8)|229159(4)"; PolyA "1"; Alt_PolyA "227028(1)"; Reference "LDHU3_33.0870(CDS,product "hypothetical_protein_conserved)"; Remarks "-"; locus_tag LdHU3_33.locus_008358
LdHU3.33	CBMSO	exon	229215	232479	0	-	0	gene_id "LDHU3_33.T0880"; transcript_id "LDHU3_33.T0880"; SL "21"; Alt_SL "231699(7)|231736(2)|232449(1)|232459(1)|232470(4)"; PolyA "ND"; Alt_PolyA "ND"; Reference "LDHU3_33.0880(CDS,product "hypothetical_protein_conserved)"; Remarks "-"; locus_tag LdHU3_33.locus_008359
LdHU3.33	CBMSO	exon	232829	234563	0	-	0	gene_id "LDHU3_33.T0890"; transcript_id "LDHU3_33.T0890"; SL "42"; Alt_SL "234516(1)|234552(3)|234638(19)"; PolyA "1"; Alt_PolyA "ND"; Reference "LDHU3_33.0890(CDS,product "Ras-induced_vulval_development_antagonist_putative)"; Remarks "-"; locus_tag LdHU3_33.locus_008360
LdHU3.33	CBMSO	exon	235041	237892	0	-	0	gene_id "LDHU3_33.T0900"; transcript_id "LDHU3_33.T0900"; SL "107"; Alt_SL "237874(2)"; PolyA "2"; Alt_PolyA "ND"; Reference "LDHU3_33.0900(CDS,product "hypothetical_protein_conserved)"; Remarks "-"; locus_tag LdHU3_33.locus_008361
LdHU3.33	CBMSO	exon	238295	241575	0	-	0	gene_id "LDHU3_33.T0910"; transcript_id "LDHU3_33.T0910"; SL "41"; Alt_SL "241479(1)|241520(1)|241544(4)"; PolyA "ND"; Alt_PolyA "ND"; Reference "LDHU3_33.0910(CDS,product "BRE1_E3_ubiquitin_ligase_putative)"; Remarks "-"; locus_tag LdHU3_33.locus_008362
LdHU3.33	CBMSO	exon	241576	242559	0	-	0	gene_id "LDHU3_33.T0920"; transcript_id "LDHU3_33.T0920"; SL "228"; Alt_SL "242541(2)|242554(1)"; PolyA "ND"; Alt_PolyA "ND"; Reference "LDHU3_33.0920(CDS,product "hypothetical_protein_conserved)"; Remarks "-"; locus_tag LdHU3_33.locus_008363
LdHU3.33	CBMSO	exon	242875	244054	0	-	0	gene_id "LDHU3_33.T0930"; transcript_id "LDHU3_33.T0930"; SL "19"; Alt_SL "243758(2)|244044(6)"; PolyA "2"; Alt_PolyA "242916(1)"; Reference "unknown"; Remarks "-"; locus_tag LdHU3_33.locus_008364
LdHU3.33	tvlab	upstream	244055	245341	0	.	0	polycistron_lid "LdHU3_33.PC01"; polycistron_rid "LdHU3_33.PC02"; locus_tag LdHU3_33.locus_008365
LdHU3.33	tvlab	polycistron	245342	778503	0	+	0	polycistron_id "LdHU3_33.PC02"; gene_count 180; locus_tag LdHU3_33.locus_008366
LdHU3.33	CBMSO	exon	245342	246795	0	+	0	gene_id "LDHU3_33.T0940"; transcript_id "LDHU3_33.T0940"; SL "289"; Alt_SL "245361(13)|245373(1)|245391(1)|245447(1)|245609(1)"; PolyA "6"; Alt_PolyA "246781(1)|246784(1)|246798(1)"; Reference "LDHU3_33.0940(CDS,product "hypothetical_protein_conserved)"; Remarks "-"; locus_tag LdHU3_33.locus_008367
LdHU3.33	CBMSO	exon	246987	247828	0	+	0	gene_id "LDHU3_33.T0950"; transcript_id "LDHU3_33.T0950"; SL "1271"; Alt_SL "246996(244)|247037(6)|247063(6)"; PolyA "8"; Alt_PolyA "247696(5)|247702(1)|247815(1)|247819(5)|247825(1)"; Reference "LDHU3_33.0950(CDS,product "paraflagellar_rod_component_putative)"; Remarks "-"; locus_tag LdHU3_33.locus_008368
LdHU3.33	CBMSO	exon	248021	249704	0	+	0	gene_id "LDHU3_33.T0960"; transcript_id "LDHU3_33.T0960"; SL "159"; Alt_SL "247976(1)|248034(19)|248060(9)|248079(3)|248271(4)|248286(1)"; PolyA "2"; Alt_PolyA "249666(2)|249681(1)|249686(1)|249699(1)"; Reference "LDHU3_33.0960(CDS,product "intraflagellar_transport_protein_57/55_putative)"; Remarks "-"; locus_tag LdHU3_33.locus_008369
LdHU3.33	CBMSO	exon	250034	252239	0	+	0	gene_id "LDHU3_33.T0970"; transcript_id "LDHU3_33.T0970"; SL "93"; Alt_SL "250013(1)|250048(2)"; PolyA "1"; Alt_PolyA "ND"; Reference "LDHU3_33.0970(CDS,product "hypothetical_protein_conserved)"; Remarks "-"; locus_tag LdHU3_33.locus_008370
LdHU3.33	CBMSO	exon	252588	253945	0	+	0	gene_id "LDHU3_33.T0980"; transcript_id "LDHU3_33.T0980"; SL "102"; Alt_SL "252224(14)|252581(17)|252585(8)|252597(2)"; PolyA "1"; Alt_PolyA "253928(1)"; Reference "LDHU3_33.0980(CDS,product "hypothetical_protein_conserved)"; Remarks "-"; locus_tag LdHU3_33.locus_008371
LdHU3.33	CBMSO	exon	254463	260558	0	+	0	gene_id "LDHU3_33.T0990"; transcript_id "LDHU3_33.T0990"; SL "57"; Alt_SL "254466(3)|254475(1)"; PolyA "1"; Alt_PolyA "260411(1)"; Reference "LDHU3_33.0990(CDS,product "hypothetical_protein_conserved)"; Remarks "-"; locus_tag LdHU3_33.locus_008372
LdHU3.33	CBMSO	exon	260974	262574	0	+	0	gene_id "LDHU3_33.T1000"; transcript_id "LDHU3_33.T1000"; SL "117"; Alt_SL "260715(2)|260970(2)|260971(2)|260979(20)|261009(1)|261022(1)|261145(1)"; PolyA "ND"; Alt_PolyA "ND"; Reference "LDHU3_33.1000(CDS,product "hypothetical_protein_conserved)"; Remarks "-"; locus_tag LdHU3_33.locus_008373
LdHU3.33	CBMSO	exon	262575	265259	0	+	0	gene_id "LDHU3_33.T1010"; transcript_id "LDHU3_33.T1010"; SL "40"; Alt_SL "262600(3)"; PolyA "1"; Alt_PolyA "ND"; Reference "LDHU3_33.1010(CDS,product "protein_phosphatase_2A_regulatory_subunit_putative)"; Remarks "-"; locus_tag LdHU3_33.locus_008374
LdHU3.33	CBMSO	exon	265475	268412	0	+	0	gene_id "LDHU3_33.T1020"; transcript_id "LDHU3_33.T1020"; SL "97"; Alt_SL "265542(9)|265549(1)|265683(3)|267516(11)|267539(23)|267740(1)|267746(1)"; PolyA "ND"; Alt_PolyA "ND"; Reference "LDHU3_33.1020(CDS,product "sterol_C-24_reductase_putative)"; Remarks "-"; locus_tag LdHU3_33.locus_008375
LdHU3.33	CBMSO	exon	269310	269971	0	+	0	gene_id "LDHU3_33.T1030"; transcript_id "LDHU3_33.T1030"; SL "3"; Alt_SL "269319(2)|269327(1)"; PolyA "ND"; Alt_PolyA "ND"; Reference "unknown"; Remarks "-"; locus_tag LdHU3_33.locus_008376
LdHU3.33	CBMSO	exon	269972	270729	0	+	0	gene_id "LDHU3_33.T1040"; transcript_id "LDHU3_33.T1040"; SL "36"; Alt_SL "269987(8)"; PolyA "4"; Alt_PolyA "ND"; Reference "unknown"; Remarks "-"; locus_tag LdHU3_33.locus_008377
LdHU3.33	CBMSO	exon	271011	271950	0	+	0	gene_id "LDHU3_33.T1050"; transcript_id "LDHU3_33.T1050"; SL "242"; Alt_SL "270979(1)|271018(24)|271021(1)|271029(1)"; PolyA "1"; Alt_PolyA "ND"; Reference "LDHU3_33.1050(CDS,product "hypothetical_protein_conserved)"; Remarks "-"; locus_tag LdHU3_33.locus_008378
LdHU3.33	CBMSO	exon	272138	274120	0	+	0	gene_id "LDHU3_33.T1060"; transcript_id "LDHU3_33.T1060"; SL "58"; Alt_SL "272132(3)|272143(19)|272147(2)|273775(6)|273785(1)|273876(1)"; PolyA "ND"; Alt_PolyA "ND"; Reference "LDHU3_33.1060(CDS,product "hypothetical_protein_conserved)"; Remarks "-"; locus_tag LdHU3_33.locus_008379
LdHU3.33	CBMSO	exon	274301	276999	0	+	0	gene_id "LDHU3_33.T1070"; transcript_id "LDHU3_33.T1070"; SL "47"; Alt_SL "274284(1)|274321(2)|274327(2)|275868(22)|275929(8)|276827(1)|276833(1)|276858(1)"; PolyA "4"; Alt_PolyA "ND"; Reference "LDHU3_33.1070(CDS,product "POT_family_putative)"; Remarks "-"; locus_tag LdHU3_33.locus_008380
LdHU3.33	CBMSO	exon	277341	278127	0	+	0	gene_id "LDHU3_33.T1080"; transcript_id "LDHU3_33.T1080"; SL "2316"; Alt_SL "277217(13)|277326(1)|277327(2)|277358(7)|277403(1)"; PolyA "34"; Alt_PolyA "278121(2)|278124(1)|278131(1)|278133(1)|278134(3)"; Reference "LDHU3_33.1080(CDS,product "60S_ribosomal_protein_L6_putative)"; Remarks "-"; locus_tag LdHU3_33.locus_008381
LdHU3.33	CBMSO	exon	278583	280376	0	+	0	gene_id "LDHU3_33.T1090"; transcript_id "LDHU3_33.T1090"; SL "51"; Alt_SL "278560(1)|278667(6)|278668(1)|278671(2)"; PolyA "1"; Alt_PolyA "280364(1)"; Reference "LDHU3_33.1090(CDS,product "WD_domain_G-beta_repeat_putative)"; Remarks "-"; locus_tag LdHU3_33.locus_008382
LdHU3.33	CBMSO	exon	280685	282480	0	+	0	gene_id "LDHU3_33.T1100"; transcript_id "LDHU3_33.T1100"; SL "97"; Alt_SL "280695(7)|280706(2)"; PolyA "1"; Alt_PolyA "282286(1)"; Reference "LDHU3_33.1100(CDS,product "hypothetical_protein_conserved)"; Remarks "-"; locus_tag LdHU3_33.locus_008383
LdHU3.33	CBMSO	exon	282784	285801	0	+	0	gene_id "LDHU3_33.T1110"; transcript_id "LDHU3_33.T1110"; SL "44"; Alt_SL "282641(6)|282774(10)|282775(1)|282801(1)|282923(1)"; PolyA "1"; Alt_PolyA "285794(1)"; Reference "LDHU3_33.1110(CDS,product "hypothetical_protein_conserved)"; Remarks "-"; locus_tag LdHU3_33.locus_008384
LdHU3.33	CBMSO	exon	286230	287162	0	+	0	gene_id "LDHU3_33.T1120"; transcript_id "LDHU3_33.T1120"; SL "ND"; Alt_SL "ND"; PolyA "ND"; Alt_PolyA "ND"; Reference "unknown"; Remarks "-"; locus_tag LdHU3_33.locus_008385
LdHU3.33	CBMSO	exon	287773	290193	0	+	0	gene_id "LDHU3_33.T1130"; transcript_id "LDHU3_33.T1130"; SL "ND"; Alt_SL "ND"; PolyA "ND"; Alt_PolyA "ND"; Reference "unknown"; Remarks "-"; locus_tag LdHU3_33.locus_008386
LdHU3.33	CBMSO	exon	291623	292705	0	+	0	gene_id "LDHU3_33.T1140"; transcript_id "LDHU3_33.T1140"; SL "ND"; Alt_SL "ND"; PolyA "ND"; Alt_PolyA "ND"; Reference "unknown"; Remarks "-"; locus_tag LdHU3_33.locus_008387
LdHU3.33	CBMSO	exon	293006	293412	0	+	0	gene_id "LDHU3_33.T1150"; transcript_id "LDHU3_33.T1150"; SL "ND"; Alt_SL "ND"; PolyA "ND"; Alt_PolyA "ND"; Reference "unknown"; Remarks "-"; locus_tag LdHU3_33.locus_008388
LdHU3.33	CBMSO	exon	294005	295082	0	+	0	gene_id "LDHU3_33.T1160"; transcript_id "LDHU3_33.T1160"; SL "ND"; Alt_SL "ND"; PolyA "ND"; Alt_PolyA "ND"; Reference "unknown"; Remarks "-"; locus_tag LdHU3_33.locus_008389
LdHU3.33	CBMSO	exon	295083	296651	0	+	0	gene_id "LDHU3_33.T1170"; transcript_id "LDHU3_33.T1170"; SL "29"; Alt_SL "295088(8)|295107(1)"; PolyA "1"; Alt_PolyA "296476(1)"; Reference "LDHU3_33.1170(CDS,product "hypothetical_protein_conserved)"; Remarks "-"; locus_tag LdHU3_33.locus_008390
LdHU3.33	CBMSO	exon	296977	300625	0	+	0	gene_id "LDHU3_33.T1180"; transcript_id "LDHU3_33.T1180"; SL "139"; Alt_SL "296733(2)|296991(2)|297119(2)"; PolyA "1"; Alt_PolyA "300016(1)|300620(1)"; Reference "LDHU3_33.1180(CDS,product "hypothetical_protein_conserved)"; Remarks "-"; locus_tag LdHU3_33.locus_008391
LdHU3.33	CBMSO	exon	300844	302796	0	+	0	gene_id "LDHU3_33.T1190"; transcript_id "LDHU3_33.T1190"; SL "80"; Alt_SL "300858(8)"; PolyA "1"; Alt_PolyA "302769(1)|302781(1)"; Reference "unknown"; Remarks "-"; locus_tag LdHU3_33.locus_008392
LdHU3.33	CBMSO	exon	303139	310942	0	+	0	gene_id "LDHU3_33.T1200"; transcript_id "LDHU3_33.T1200"; SL "47"; Alt_SL "303002(9)|303153(2)|303195(1)|307501(8)|307516(1)"; PolyA "ND"; Alt_PolyA "ND"; Reference "LDHU3_33.1200(CDS,product "G1_cyclin_CycE4_putative)"; Remarks "-"; locus_tag LdHU3_33.locus_008393
LdHU3.33	CBMSO	exon	310943	312155	0	+	0	gene_id "LDHU3_33.T1210"; transcript_id "LDHU3_33.T1210"; SL "53"; Alt_SL "310616(2)|310946(6)|310952(1)"; PolyA "2"; Alt_PolyA "311929(1)"; Reference "unknown"; Remarks "-"; locus_tag LdHU3_33.locus_008394
LdHU3.33	CBMSO	exon	312534	318979	0	+	0	gene_id "LDHU3_33.T1220"; transcript_id "LDHU3_33.T1220"; SL "15"; Alt_SL "312496(2)|312499(1)|312600(1)"; PolyA "1"; Alt_PolyA "318783(1)|318803(1)"; Reference "LDHU3_33.1220(CDS,product "NLI_interacting_factor-like_phosphatase_putative)"; Remarks "-"; locus_tag LdHU3_33.locus_008395
LdHU3.33	CBMSO	exon	319179	325094	0	+	0	gene_id "LDHU3_33.T1230"; transcript_id "LDHU3_33.T1230"; SL "4"; Alt_SL "319189(1)"; PolyA "1"; Alt_PolyA "ND"; Reference "LDHU3_33.1230(CDS,product "hypothetical_protein_conserved)"; Remarks "-"; locus_tag LdHU3_33.locus_008396
LdHU3.33	CBMSO	exon	325519	327608	0	+	0	gene_id "LDHU3_33.T1240"; transcript_id "LDHU3_33.T1240"; SL "97"; Alt_SL "325432(1)|325433(1)|325487(1)|325565(1)|325580(1)"; PolyA "4"; Alt_PolyA "ND"; Reference "LDHU3_33.1240(CDS,product "beta_tubulin)"; Remarks "-"; locus_tag LdHU3_33.locus_008397
LdHU3.33	CBMSO	exon	328106	330195	0	+	0	gene_id "LDHU3_33.T1250"; transcript_id "LDHU3_33.T1250"; SL "96"; Alt_SL "328002(3)|328017(1)|328023(1)|328072(5)"; PolyA "8"; Alt_PolyA "330184(1)|330191(1)"; Reference "LDHU3_33.1250(CDS,product "Misato_Segment_II_tubulin-like_domain/Tubulin/FtsZ_family_GTPase_domain_containing_protein_putative)"; Remarks "-"; locus_tag LdHU3_33.locus_008398
LdHU3.33	CBMSO	exon	330652	332777	0	+	0	gene_id "LDHU3_33.T1260"; transcript_id "LDHU3_33.T1260"; SL "4114"; Alt_SL "330564(1)|330588(1)|330604(4)|330609(1)|330653(2)|330686(102)"; PolyA "4"; Alt_PolyA "ND"; Reference "LDHU3_33.1260(CDS,product "beta_tubulin)"; Remarks "-"; locus_tag LdHU3_33.locus_008399
LdHU3.33	CBMSO	exon	333268	335357	0	+	0	gene_id "LDHU3_33.T1270"; transcript_id "LDHU3_33.T1270"; SL "101"; Alt_SL "ND"; PolyA "3"; Alt_PolyA "ND"; Reference "LDHU3_33.1700(CDS,product "hypothetical_protein_conserved)"; Remarks "-"; locus_tag LdHU3_33.locus_008400
LdHU3.33	CBMSO	exon	335844	337931	0	+	0	gene_id "LDHU3_33.T1280"; transcript_id "LDHU3_33.T1280"; SL "112"; Alt_SL "335748(2)|335763(1)"; PolyA "3"; Alt_PolyA "ND"; Reference "LDHU3_33.1270(CDS,product "Misato_Segment_II_tubulin-like_domain/Tubulin/FtsZ_family_GTPase_domain_containing_protein_putative)"; Remarks "-"; locus_tag LdHU3_33.locus_008401
LdHU3.33	CBMSO	exon	338415	340504	0	+	0	gene_id "LDHU3_33.T1290"; transcript_id "LDHU3_33.T1290"; SL "102"; Alt_SL "338319(1)|338325(1)"; PolyA "7"; Alt_PolyA "340474(1)|340500(1)"; Reference "LDHU3_33.1280(CDS,product "Misato_Segment_II_tubulin-like_domain/Tubulin/FtsZ_family_GTPase_domain_containing_protein_putative)"; Remarks "-"; locus_tag LdHU3_33.locus_008402
LdHU3.33	CBMSO	exon	340993	343080	0	+	0	gene_id "LDHU3_33.T1300"; transcript_id "LDHU3_33.T1300"; SL "95"; Alt_SL "340897(2)"; PolyA "12"; Alt_PolyA "343068(1)"; Reference "LDHU3_33.1290(CDS,product "beta_tubulin)"; Remarks "-"; locus_tag LdHU3_33.locus_008403
LdHU3.33	CBMSO	exon	343539	345661	0	+	0	gene_id "LDHU3_33.T1310"; transcript_id "LDHU3_33.T1310"; SL "4199"; Alt_SL "343451(1)|343456(1)|343475(3)|343491(4)|343521(1)|343534(1)|343573(79)"; PolyA "6"; Alt_PolyA "345657(1)"; Reference "LDHU3_33.1300(CDS,product "Misato_Segment_II_tubulin-like_domain/Tubulin/FtsZ_family_GTPase_domain_containing_protein_putative)"; Remarks "-"; locus_tag LdHU3_33.locus_008404
LdHU3.33	CBMSO	exon	346152	348239	0	+	0	gene_id "LDHU3_33.T1320"; transcript_id "LDHU3_33.T1320"; SL "100"; Alt_SL "346055(1)|346071(2)|346119(23)"; PolyA "10"; Alt_PolyA "ND"; Reference "LDHU3_33.1310(CDS,product "beta_tubulin)"; Remarks "-"; locus_tag LdHU3_33.locus_008405
LdHU3.33	CBMSO	exon	348699	350823	0	+	0	gene_id "LDHU3_33.T1330"; transcript_id "LDHU3_33.T1330"; SL "4157"; Alt_SL "348635(1)|348651(1)|348733(93)"; PolyA "11"; Alt_PolyA "350806(1)|350819(1)"; Reference "LDHU3_33.1320(CDS,product "Misato_Segment_II_tubulin-like_domain/Tubulin/FtsZ_family_GTPase_domain_containing_protein_putative)"; Remarks "-"; locus_tag LdHU3_33.locus_008406
LdHU3.33	CBMSO	exon	351286	353409	0	+	0	gene_id "LDHU3_33.T1340"; transcript_id "LDHU3_33.T1340"; SL "4044"; Alt_SL "351221(1)|351222(3)|351237(1)|351238(1)|351265(1)|351287(1)|351320(106)"; PolyA "7"; Alt_PolyA "353405(2)"; Reference "LDHU3_33.1330(CDS,product "beta_tubulin)"; Remarks "-"; locus_tag LdHU3_33.locus_008407
LdHU3.33	CBMSO	exon	353872	355995	0	+	0	gene_id "LDHU3_33.T1350"; transcript_id "LDHU3_33.T1350"; SL "3998"; Alt_SL "353808(1)|353824(1)|353867(1)|353868(1)|353906(99)"; PolyA "11"; Alt_PolyA "355991(1)|356002(1)"; Reference "LDHU3_33.1340(CDS,product "beta_tubulin)"; Remarks "-"; locus_tag LdHU3_33.locus_008408
LdHU3.33	CBMSO	exon	356459	358580	0	+	0	gene_id "LDHU3_33.T1360"; transcript_id "LDHU3_33.T1360"; SL "3976"; Alt_SL "356385(1)|356408(1)|356409(1)|356414(1)|356420(1)|356493(101)|356539(1)"; PolyA "11"; Alt_PolyA "358550(2)|358563(1)"; Reference "LDHU3_33.1350(CDS,product "beta_tubulin)"; Remarks "-"; locus_tag LdHU3_33.locus_008409
LdHU3.33	CBMSO	exon	359041	361162	0	+	0	gene_id "LDHU3_33.T1370"; transcript_id "LDHU3_33.T1370"; SL "3933"; Alt_SL "358975(2)|359037(1)|359075(118)|359121(1)"; PolyA "4"; Alt_PolyA "ND"; Reference "LDHU3_33.1360(CDS,product "beta_tubulin)"; Remarks "-"; locus_tag LdHU3_33.locus_008410
LdHU3.33	CBMSO	exon	361623	364648	0	+	0	gene_id "LDHU3_33.T1380"; transcript_id "LDHU3_33.T1380"; SL "3994"; Alt_SL "361557(4)|361657(100)"; PolyA "21"; Alt_PolyA "364485(2)|364640(2)|364657(1)|364658(1)|364662(1)|364751(1)"; Reference "LDHU3_33.1370(CDS,product "beta_tubulin)"; Remarks "-"; locus_tag LdHU3_33.locus_008411
LdHU3.33	CBMSO	exon	365103	367534	0	+	0	gene_id "LDHU3_33.T1390"; transcript_id "LDHU3_33.T1390"; SL "105"; Alt_SL "365062(1)"; PolyA "ND"; Alt_PolyA "ND"; Reference "LDHU3_33.1380(CDS,product "beta_tubulin)"; Remarks "-"; locus_tag LdHU3_33.locus_008412
LdHU3.33	CBMSO	exon	367535	369056	0	+	0	gene_id "LDHU3_33.T1400"; transcript_id "LDHU3_33.T1400"; SL "5"; Alt_SL "367747(1)"; PolyA "2"; Alt_PolyA "368855(1)|369037(2)|369148(1)|369160(1)|369213(1)|369280(1)"; Reference "unknown"; Remarks "-"; locus_tag LdHU3_33.locus_008413
LdHU3.33	CBMSO	exon	369523	371909	0	+	0	gene_id "LDHU3_33.T1410"; transcript_id "LDHU3_33.T1410"; SL "49"; Alt_SL "369412(4)|369461(1)|369527(2)|369558(1)"; PolyA "2"; Alt_PolyA "371855(1)"; Reference "LDHU3_33.1390(CDS,product "24-dienoyl-coa_reductase_fadh1_putative)"; Remarks "-"; locus_tag LdHU3_33.locus_008414
LdHU3.33	CBMSO	exon	372232	375416	0	+	0	gene_id "LDHU3_33.T1420"; transcript_id "LDHU3_33.T1420"; SL "19"; Alt_SL "372264(5)"; PolyA "1"; Alt_PolyA "ND"; Reference "LDHU3_33.1410(CDS,product "hypothetical_protein_conserved)"; Remarks "-"; locus_tag LdHU3_33.locus_008415
LdHU3.33	CBMSO	exon	375737	377345	0	+	0	gene_id "LDHU3_33.T1430"; transcript_id "LDHU3_33.T1430"; SL "64"; Alt_SL "375784(1)|375814(2)|375819(2)|375932(1)|375988(1)"; PolyA "1"; Alt_PolyA "ND"; Reference "LDHU3_33.1420(CDS,product "hypothetical_protein_conserved)"; Remarks "-"; locus_tag LdHU3_33.locus_008416
LdHU3.33	CBMSO	exon	377654	380425	0	+	0	gene_id "LDHU3_33.T1440"; transcript_id "LDHU3_33.T1440"; SL "63"; Alt_SL "377678(12)|377720(3)|377979(2)"; PolyA "1"; Alt_PolyA "ND"; Reference "LDHU3_33.1430(CDS,product "hypothetical_protein_conserved)"; Remarks "-"; locus_tag LdHU3_33.locus_008417
LdHU3.33	CBMSO	exon	380791	382573	0	+	0	gene_id "LDHU3_33.T1450"; transcript_id "LDHU3_33.T1450"; SL "177"; Alt_SL "380750(1)|380855(20)|380923(2)"; PolyA "1"; Alt_PolyA "382558(1)"; Reference "LDHU3_33.1440(CDS,product "hypothetical_protein_conserved)"; Remarks "-"; locus_tag LdHU3_33.locus_008418
LdHU3.33	CBMSO	exon	383019	383958	0	+	0	gene_id "LDHU3_33.T1460"; transcript_id "LDHU3_33.T1460"; SL "175"; Alt_SL "383003(3)|383024(4)"; PolyA "ND"; Alt_PolyA "ND"; Reference "LDHU3_33.1450(CDS,product "hypothetical_protein_conserved)"; Remarks "-"; locus_tag LdHU3_33.locus_008419
LdHU3.33	CBMSO	exon	384387	388154	0	+	0	gene_id "LDHU3_33.T1470"; transcript_id "LDHU3_33.T1470"; SL "171"; Alt_SL "384352(1)|384452(13)|385746(4)|385830(1)"; PolyA "1"; Alt_PolyA "ND"; Reference "LDHU3_33.1460(CDS,product "hypothetical_protein_conserved)"; Remarks "-"; locus_tag LdHU3_33.locus_008420
LdHU3.33	CBMSO	exon	388573	390013	0	+	0	gene_id "LDHU3_33.T1480"; transcript_id "LDHU3_33.T1480"; SL "430"; Alt_SL "388522(1)|388537(104)|388547(4)|388576(1)|388616(43)|388623(2)|388644(5)|388685(1)|388698(1)"; PolyA "ND"; Alt_PolyA "ND"; Reference "LDHU3_33.1470(CDS,product "dnaj_chaperone-like_protein)"; Remarks "-"; locus_tag LdHU3_33.locus_008421
LdHU3.33	CBMSO	exon	390014	390982	0	+	0	gene_id "LDHU3_33.T1490"; transcript_id "LDHU3_33.T1490"; SL "3895"; Alt_SL "389897(5)|389953(2)|389990(3)|390004(2)|390005(1)|390015(1)|390053(30)|390079(2)|390152(1)"; PolyA "44"; Alt_PolyA "390988(11)|390992(1)|391102(2)|391213(4)"; Reference "LDHU3_33.1480(CDS,product "hypothetical_protein_conserved)"; Remarks "-"; locus_tag LdHU3_33.locus_008422
LdHU3.33	CBMSO	exon	391577	395051	0	+	0	gene_id "LDHU3_33.T1500"; transcript_id "LDHU3_33.T1500"; SL "28"; Alt_SL "391603(1)"; PolyA "ND"; Alt_PolyA "ND"; Reference "LDHU3_33.1490(CDS,product "40S_ribosomal_protein_S3_putative)"; Remarks "-"; locus_tag LdHU3_33.locus_008423
LdHU3.33	CBMSO	exon	395052	398376	0	+	0	gene_id "LDHU3_33.T1510"; transcript_id "LDHU3_33.T1510"; SL "42"; Alt_SL "395017(2)|395096(1)|395533(4)"; PolyA "ND"; Alt_PolyA "ND"; Reference "LDHU3_33.1500(CDS,product "hypothetical_protein_conserved)"; Remarks "-"; locus_tag LdHU3_33.locus_008424
LdHU3.33	CBMSO	exon	398377	402220	0	+	0	gene_id "LDHU3_33.T1520"; transcript_id "LDHU3_33.T1520"; SL "6"; Alt_SL "400937(2)"; PolyA "1"; Alt_PolyA "ND"; Reference "LDHU3_33.1510(CDS,product "hypothetical_protein_conserved)"; Remarks "pseudogene"; locus_tag LdHU3_33.locus_008425
LdHU3.33	CBMSO	exon	402593	409414	0	+	0	gene_id "LDHU3_33.T1530"; transcript_id "LDHU3_33.T1530"; SL "38"; Alt_SL "402588(21)|402606(1)|402609(1)"; PolyA "ND"; Alt_PolyA "ND"; Reference "LDHU3_33.1520(CDS,product "hypothetical_protein_conserved)"; Remarks "-"; locus_tag LdHU3_33.locus_008426
LdHU3.33	CBMSO	exon	409415	410808	0	+	0	gene_id "LDHU3_33.T1540"; transcript_id "LDHU3_33.T1540"; SL "13"; Alt_SL "409020(2)|409469(3)"; PolyA "ND"; Alt_PolyA "ND"; Reference "unknown"; Remarks "-"; locus_tag LdHU3_33.locus_008427
LdHU3.33	CBMSO	exon	410809	413440	0	+	0	gene_id "LDHU3_33.T1550"; transcript_id "LDHU3_33.T1550"; SL "82"; Alt_SL "410819(1)|410902(1)|410926(1)"; PolyA "1"; Alt_PolyA "413379(1)"; Reference "LDHU3_33.1530(CDS,product "WD_domain_G-beta_repeat_putative)"; Remarks "-"; locus_tag LdHU3_33.locus_008428
LdHU3.33	CBMSO	exon	413774	415065	0	+	0	gene_id "LDHU3_33.T1560"; transcript_id "LDHU3_33.T1560"; SL "2"; Alt_SL "413824(2)"; PolyA "ND"; Alt_PolyA "ND"; Reference "unknown"; Remarks "-"; locus_tag LdHU3_33.locus_008429
LdHU3.33	CBMSO	exon	415066	417440	0	+	0	gene_id "LDHU3_33.T1570"; transcript_id "LDHU3_33.T1570"; SL "5"; Alt_SL "415250(2)|415252(1)|415296(2)"; PolyA "ND"; Alt_PolyA "ND"; Reference "unknown"; Remarks "-"; locus_tag LdHU3_33.locus_008430
LdHU3.33	CBMSO	exon	417441	420793	0	+	0	gene_id "LDHU3_33.T1580"; transcript_id "LDHU3_33.T1580"; SL "74"; Alt_SL "417390(1)|417413(1)|417442(1)|417445(29)|417479(3)|418933(4)"; PolyA "ND"; Alt_PolyA "ND"; Reference "LDHU3_33.1550(CDS,product "nicotinate_phosphoribosyltransferase_putative)"; Remarks "-"; locus_tag LdHU3_33.locus_008431
LdHU3.33	CBMSO	exon	420951	422028	0	+	0	gene_id "LDHU3_33.T1590"; transcript_id "LDHU3_33.T1590"; SL "11"; Alt_SL "420982(5)"; PolyA "ND"; Alt_PolyA "ND"; Reference "unknown"; Remarks "-"; locus_tag LdHU3_33.locus_008432
LdHU3.33	CBMSO	exon	422029	424080	0	+	0	gene_id "LDHU3_33.T1600"; transcript_id "LDHU3_33.T1600"; SL "100"; Alt_SL "422018(4)|422019(1)|422030(1)|422053(1)"; PolyA "1"; Alt_PolyA "ND"; Reference "LDHU3_33.1580(CDS,product "hypothetical_protein_conserved)"; Remarks "-"; locus_tag LdHU3_33.locus_008433
LdHU3.33	CBMSO	exon	424466	425914	0	+	0	gene_id "LDHU3_33.T1610"; transcript_id "LDHU3_33.T1610"; SL "271"; Alt_SL "424413(2)|424437(1)|424528(3)|424578(2)"; PolyA "ND"; Alt_PolyA "ND"; Reference "LDHU3_33.1600(CDS,product "SKP1-like_protein)"; Remarks "-"; locus_tag LdHU3_33.locus_008434
LdHU3.33	CBMSO	exon	425915	427310	0	+	0	gene_id "LDHU3_33.T1620"; transcript_id "LDHU3_33.T1620"; SL "20"; Alt_SL "425676(2)|426020(8)"; PolyA "ND"; Alt_PolyA "ND"; Reference "unknown"; Remarks "-"; locus_tag LdHU3_33.locus_008435
LdHU3.33	CBMSO	exon	427311	433727	0	+	0	gene_id "LDHU3_33.T1630"; transcript_id "LDHU3_33.T1630"; SL "69"; Alt_SL "427331(13)|427898(4)|428170(7)"; PolyA "1"; Alt_PolyA "433722(1)"; Reference "LDHU3_33.1610(CDS,product "Rhodanese-like_domain_containing_protein_putative)"; Remarks "-"; locus_tag LdHU3_33.locus_008436
LdHU3.33	CBMSO	exon	434023	438696	0	+	0	gene_id "LDHU3_33.T1640"; transcript_id "LDHU3_33.T1640"; SL "62"; Alt_SL "ND"; PolyA "ND"; Alt_PolyA "ND"; Reference "LDHU3_33.1630(CDS,product "Diacylglycerol_acyltransferase_putative)"; Remarks "-"; locus_tag LdHU3_33.locus_008437
LdHU3.33	CBMSO	exon	439214	447530	0	+	0	gene_id "LDHU3_33.T1650"; transcript_id "LDHU3_33.T1650"; SL "34"; Alt_SL "468732(1)|468765(1)|468768(1)"; PolyA "ND"; Alt_PolyA "ND"; Reference "unknown"; Remarks "-"; locus_tag LdHU3_33.locus_008438
LdHU3.33	CBMSO	exon	447531	450261	0	+	0	gene_id "LDHU3_33.T1660"; transcript_id "LDHU3_33.T1660"; SL "3"; Alt_SL "447559(1)"; PolyA "ND"; Alt_PolyA "ND"; Reference "LDHU3_33.1640(CDS,product "calcium-transporting_ATPase_putative)"; Remarks "-"; locus_tag LdHU3_33.locus_008439
LdHU3.33	CBMSO	exon	450262	452080	0	+	0	gene_id "LDHU3_33.T1670"; transcript_id "LDHU3_33.T1670"; SL "46"; Alt_SL "450278(8)|450291(7)|450297(1)|450404(5)"; PolyA "1"; Alt_PolyA "451962(1)|452073(1)"; Reference "unknown"; Remarks "-"; locus_tag LdHU3_33.locus_008440
LdHU3.33	CBMSO	exon	452472	454404	0	+	0	gene_id "LDHU3_33.T1680"; transcript_id "LDHU3_33.T1680"; SL "38"; Alt_SL "452377(8)|452488(36)|452491(14)|452499(6)|452509(1)"; PolyA "2"; Alt_PolyA "ND"; Reference "LDHU3_33.1660(CDS,product "PSP1_C-inal_conserved_region_containing_protein_putative)"; Remarks "-"; locus_tag LdHU3_33.locus_008441
LdHU3.33	CBMSO	exon	454651	458434	0	+	0	gene_id "LDHU3_33.T1690"; transcript_id "LDHU3_33.T1690"; SL "92"; Alt_SL "454606(69)|454667(67)|454690(14)|454727(2)|456383(6)|456506(2)"; PolyA "ND"; Alt_PolyA "ND"; Reference "LDHU3_33.1680(CDS,product "Protein_prenyltransferase_alpha_subunit_repeat_putative)"; Remarks "-"; locus_tag LdHU3_33.locus_008442
LdHU3.33	CBMSO	exon	458825	460627	0	+	0	gene_id "LDHU3_33.T1700"; transcript_id "LDHU3_33.T1700"; SL "66"; Alt_SL "458745(8)|458833(4)"; PolyA "ND"; Alt_PolyA "ND"; Reference "LDHU3_33.1690(CDS,product "hypothetical_protein_conserved)"; Remarks "-"; locus_tag LdHU3_33.locus_008443
LdHU3.33	CBMSO	exon	460628	462431	0	+	0	gene_id "LDHU3_33.T1710"; transcript_id "LDHU3_33.T1710"; SL "71"; Alt_SL "460715(40)|460737(4)|460743(1)|460856(1)|460858(1)"; PolyA "ND"; Alt_PolyA "ND"; Reference "LDHU3_33.1710(CDS,product "hypothetical_protein_conserved)"; Remarks "-"; locus_tag LdHU3_33.locus_008444
LdHU3.33	CBMSO	exon	462432	463153	0	+	0	gene_id "LDHU3_33.T1720"; transcript_id "LDHU3_33.T1720"; SL "2"; Alt_SL "ND"; PolyA "1"; Alt_PolyA "463021(1)|463146(1)"; Reference "unknown"; Remarks "-"; locus_tag LdHU3_33.locus_008445
LdHU3.33	CBMSO	exon	463456	467234	0	+	0	gene_id "LDHU3_33.T1730"; transcript_id "LDHU3_33.T1730"; SL "36"; Alt_SL "463463(4)"; PolyA "1"; Alt_PolyA "ND"; Reference "LDHU3_33.1730(CDS,product "chloride_channel_protein_putative)"; Remarks "-"; locus_tag LdHU3_33.locus_008446
LdHU3.33	CBMSO	exon	467666	472524	0	+	0	gene_id "LDHU3_33.T1740"; transcript_id "LDHU3_33.T1740"; SL "239"; Alt_SL "467488(5)|467605(2)|467638(2)|467712(10)"; PolyA "3"; Alt_PolyA "472518(1)|472530(2)|472537(1)|472670(1)|472675(1)"; Reference "LDHU3_33.1740(CDS,product "hypothetical_protein_conserved)"; Remarks "-"; locus_tag LdHU3_33.locus_008447
LdHU3.33	CBMSO	exon	472970	474741	0	+	0	gene_id "LDHU3_33.T1750"; transcript_id "LDHU3_33.T1750"; SL "29"; Alt_SL "472916(1)|472973(4)|472982(1)"; PolyA "2"; Alt_PolyA "ND"; Reference "LDHU3_33.1750(CDS,product "YEATS_family_putative)"; Remarks "-"; locus_tag LdHU3_33.locus_008448
LdHU3.33	CBMSO	exon	475222	479629	0	+	0	gene_id "LDHU3_33.T1760"; transcript_id "LDHU3_33.T1760"; SL "106"; Alt_SL "475298(15)"; PolyA "2"; Alt_PolyA "479633(1)|479645(1)"; Reference "LDHU3_33.1760(CDS,product "guanylate_kinase_putative)"; Remarks "-"; locus_tag LdHU3_33.locus_008449
LdHU3.33	CBMSO	exon	479930	483439	0	+	0	gene_id "LDHU3_33.T1770"; transcript_id "LDHU3_33.T1770"; SL "103"; Alt_SL "479950(2)|480445(3)|480476(1)"; PolyA "2"; Alt_PolyA "ND"; Reference "LDHU3_33.1770(CDS,product "CW-type_Zinc_Finger_putative)"; Remarks "-"; locus_tag LdHU3_33.locus_008450
LdHU3.33	CBMSO	exon	483929	487506	0	+	0	gene_id "LDHU3_33.T1780"; transcript_id "LDHU3_33.T1780"; SL "51"; Alt_SL "ND"; PolyA "ND"; Alt_PolyA "ND"; Reference "LDHU3_33.1780(CDS,product "hypothetical_protein_conserved)"; Remarks "-"; locus_tag LdHU3_33.locus_008451
LdHU3.33	CBMSO	exon	487703	489489	0	+	0	gene_id "LDHU3_33.T1790"; transcript_id "LDHU3_33.T1790"; SL "33"; Alt_SL "487686(8)|487705(6)|487707(1)|487887(4)"; PolyA "ND"; Alt_PolyA "ND"; Reference "LDHU3_33.1790(CDS,product "hypothetical_protein_conserved)"; Remarks "-"; locus_tag LdHU3_33.locus_008452
LdHU3.33	CBMSO	exon	489490	490865	0	+	0	gene_id "LDHU3_33.T1800"; transcript_id "LDHU3_33.T1800"; SL "34"; Alt_SL "489483(5)"; PolyA "1"; Alt_PolyA "490859(1)"; Reference "unknown"; Remarks "-"; locus_tag LdHU3_33.locus_008453
LdHU3.33	CBMSO	exon	491122	494384	0	+	0	gene_id "LDHU3_33.T1810"; transcript_id "LDHU3_33.T1810"; SL "121"; Alt_SL "491011(3)|491166(2)|491318(1)"; PolyA "1"; Alt_PolyA "494370(1)|494373(1)"; Reference "LDHU3_33.1810(CDS,product "hypothetical_protein_conserved)"; Remarks "-"; locus_tag LdHU3_33.locus_008454
LdHU3.33	CBMSO	exon	494716	497530	0	+	0	gene_id "LDHU3_33.T1820"; transcript_id "LDHU3_33.T1820"; SL "107"; Alt_SL "494775(1)|494782(8)|494834(1)"; PolyA "ND"; Alt_PolyA "ND"; Reference "LDHU3_33.1820(CDS,product "hypothetical_protein)"; Remarks "-"; locus_tag LdHU3_33.locus_008455
LdHU3.33	CBMSO	exon	497531	498352	0	+	0	gene_id "LDHU3_33.T1830"; transcript_id "LDHU3_33.T1830"; SL "69"; Alt_SL "497433(11)|497534(34)|497539(2)|497544(2)"; PolyA "ND"; Alt_PolyA "ND"; Reference "unknown"; Remarks "-"; locus_tag LdHU3_33.locus_008456
LdHU3.33	CBMSO	exon	498353	500915	0	+	0	gene_id "LDHU3_33.T1840"; transcript_id "LDHU3_33.T1840"; SL "8"; Alt_SL "498344(2)"; PolyA "2"; Alt_PolyA "500796(1)|500811(1)|500911(2)|500953(1)"; Reference "LDHU3_33.1840(CDS,product "hypothetical_protein_conserved)"; Remarks "-"; locus_tag LdHU3_33.locus_008457
LdHU3.33	CBMSO	exon	501212	508967	0	+	0	gene_id "LDHU3_33.T1850"; transcript_id "LDHU3_33.T1850"; SL "36"; Alt_SL "501151(2)|501229(1)"; PolyA "ND"; Alt_PolyA "ND"; Reference "LDHU3_33.1850(CDS,product "pumilio_protein_6_putative)"; Remarks "-"; locus_tag LdHU3_33.locus_008458
LdHU3.33	CBMSO	exon	508968	512351	0	+	0	gene_id "LDHU3_33.T1860"; transcript_id "LDHU3_33.T1860"; SL "17"; Alt_SL "508963(11)|508990(1)"; PolyA "1"; Alt_PolyA "ND"; Reference "unknown"; Remarks "-"; locus_tag LdHU3_33.locus_008459
LdHU3.33	CBMSO	exon	512685	515171	0	+	0	gene_id "LDHU3_33.T1870"; transcript_id "LDHU3_33.T1870"; SL "337"; Alt_SL "512666(1)|512744(99)|512804(9)"; PolyA "2"; Alt_PolyA "514982(1)|515018(1)|515023(1)"; Reference "LDHU3_33.1870(CDS,product "hypothetical_protein_conserved)"; Remarks "-"; locus_tag LdHU3_33.locus_008460
LdHU3.33	CBMSO	exon	515517	520564	0	+	0	gene_id "LDHU3_33.T1880"; transcript_id "LDHU3_33.T1880"; SL "36"; Alt_SL "515539(9)|519982(2)"; PolyA "ND"; Alt_PolyA "ND"; Reference "LDHU3_33.1880(CDS,product "hypothetical_protein_conserved)"; Remarks "-"; locus_tag LdHU3_33.locus_008461
LdHU3.33	CBMSO	exon	520565	522743	0	+	0	gene_id "LDHU3_33.T1890"; transcript_id "LDHU3_33.T1890"; SL "68"; Alt_SL "520587(5)|520614(1)|520648(6)|520739(1)|520808(1)"; PolyA "1"; Alt_PolyA "ND"; Reference "LDHU3_33.1890(CDS,product "Axonemal_inner_arm_dynein_light_chain_putative)"; Remarks "-"; locus_tag LdHU3_33.locus_008462
LdHU3.33	CBMSO	exon	523213	526386	0	+	0	gene_id "LDHU3_33.T1900"; transcript_id "LDHU3_33.T1900"; SL "34"; Alt_SL "523223(1)|523546(9)"; PolyA "2"; Alt_PolyA "526615(1)"; Reference "LDHU3_33.1900(CDS,product "hypothetical_protein_conserved)"; Remarks "-"; locus_tag LdHU3_33.locus_008463
LdHU3.33	CBMSO	exon	526699	529446	0	+	0	gene_id "LDHU3_33.T1910"; transcript_id "LDHU3_33.T1910"; SL "26"; Alt_SL "526361(4)|526373(3)|526618(5)|526623(6)|526667(14)|526704(9)|526945(24)"; PolyA "2"; Alt_PolyA "ND"; Reference "LDHU3_33.1910(CDS,product "ATPase_family_associated_with_various_cellular_activities_(AAA)/AAA_domain_(dynein-related_subfamily)_putative)"; Remarks "-"; locus_tag LdHU3_33.locus_008464
LdHU3.33	CBMSO	exon	529787	531747	0	+	0	gene_id "LDHU3_33.T1920"; transcript_id "LDHU3_33.T1920"; SL "5"; Alt_SL "529760(4)"; PolyA "ND"; Alt_PolyA "ND"; Reference "LDHU3_33.1920(CDS,product "hypothetical_protein_conserved)"; Remarks "-"; locus_tag LdHU3_33.locus_008465
LdHU3.33	CBMSO	exon	531748	534887	0	+	0	gene_id "LDHU3_33.T1930"; transcript_id "LDHU3_33.T1930"; SL "41"; Alt_SL "531735(1)|531772(1)|531812(1)|531959(1)"; PolyA "1"; Alt_PolyA "ND"; Reference "LDHU3_33.1930(CDS,product "hypothetical_protein_conserved)"; Remarks "-"; locus_tag LdHU3_33.locus_008466
LdHU3.33	CBMSO	exon	535335	538277	0	+	0	gene_id "LDHU3_33.T1940"; transcript_id "LDHU3_33.T1940"; SL "20"; Alt_SL "535319(2)|535383(1)|535421(1)"; PolyA "ND"; Alt_PolyA "ND"; Reference "LDHU3_33.1940(CDS,product "WD_domain_G-beta_repeat_putative)"; Remarks "-"; locus_tag LdHU3_33.locus_008467
LdHU3.33	CBMSO	exon	538278	541579	0	+	0	gene_id "LDHU3_33.T1950"; transcript_id "LDHU3_33.T1950"; SL "48"; Alt_SL "538225(1)|538239(2)|538263(24)"; PolyA "4"; Alt_PolyA "ND"; Reference "LDHU3_33.1950(CDS,product "WD_domain_G-beta_repeat_putative)"; Remarks "-"; locus_tag LdHU3_33.locus_008468
LdHU3.33	CBMSO	exon	541917	543798	0	+	0	gene_id "LDHU3_33.T1960"; transcript_id "LDHU3_33.T1960"; SL "43"; Alt_SL "541997(37)|542003(4)|542031(1)|542041(1)|542125(1)"; PolyA "1"; Alt_PolyA "543592(1)"; Reference "LDHU3_33.1960(CDS,product "hypothetical_protein_conserved)"; Remarks "-"; locus_tag LdHU3_33.locus_008469
LdHU3.33	CBMSO	exon	544204	545998	0	+	0	gene_id "LDHU3_33.T1970"; transcript_id "LDHU3_33.T1970"; SL "29"; Alt_SL "543917(3)|543923(5)|543978(11)|544211(1)|544316(3)"; PolyA "ND"; Alt_PolyA "ND"; Reference "LDHU3_33.1970(CDS,product "mitochondrial_RNA_binding_protein_putative)"; Remarks "-"; locus_tag LdHU3_33.locus_008470
LdHU3.33	CBMSO	exon	545999	549978	0	+	0	gene_id "LDHU3_33.T1980"; transcript_id "LDHU3_33.T1980"; SL "50"; Alt_SL "546012(1)|546076(1)|546107(1)"; PolyA "1"; Alt_PolyA "549957(1)"; Reference "LDHU3_33.1980(CDS,product "hypothetical_protein_conserved)"; Remarks "-"; locus_tag LdHU3_33.locus_008471
LdHU3.33	CBMSO	exon	550306	551560	0	+	0	gene_id "LDHU3_33.T1990"; transcript_id "LDHU3_33.T1990"; SL "56"; Alt_SL "550309(16)|550317(2)|550332(3)"; PolyA "1"; Alt_PolyA "ND"; Reference "LDHU3_33.1990(CDS,product "hypothetical_protein_conserved)"; Remarks "-"; locus_tag LdHU3_33.locus_008472
LdHU3.33	CBMSO	exon	551892	552975	0	+	0	gene_id "LDHU3_33.T2000"; transcript_id "LDHU3_33.T2000"; SL "166"; Alt_SL "551879(23)|551933(1)|551939(1)"; PolyA "ND"; Alt_PolyA "ND"; Reference "LDHU3_33.2000(CDS,product "Thioredoxin_putative)"; Remarks "-"; locus_tag LdHU3_33.locus_008473
LdHU3.33	CBMSO	exon	552976	554092	0	+	0	gene_id "LDHU3_33.T2010"; transcript_id "LDHU3_33.T2010"; SL "61"; Alt_SL "552995(5)|553007(1)|553062(9)|553066(5)|553118(3)"; PolyA "ND"; Alt_PolyA "ND"; Reference "unknown"; Remarks "-"; locus_tag LdHU3_33.locus_008474
LdHU3.33	CBMSO	exon	554093	558013	0	+	0	gene_id "LDHU3_33.T2020"; transcript_id "LDHU3_33.T2020"; SL "65"; Alt_SL "554098(4)|554102(1)|554110(1)|556149(1)|556824(11)"; PolyA "1"; Alt_PolyA "557891(1)"; Reference "LDHU3_33.2020(CDS,product "Major_Facilitator_Superfamily/Nucleoside_H+_symporter/LacY_proton/sugar_symporter_putative)"; Remarks "SL_in_both_orientation"; locus_tag LdHU3_33.locus_008475
LdHU3.33	CBMSO	exon	558271	559378	0	+	0	gene_id "LDHU3_33.T2030"; transcript_id "LDHU3_33.T2030"; SL "168"; Alt_SL "558285(2)"; PolyA "ND"; Alt_PolyA "ND"; Reference "LDHU3_33.2030(CDS,product "hypothetical_protein)"; Remarks "-"; locus_tag LdHU3_33.locus_008476
LdHU3.33	CBMSO	exon	559974	562406	0	+	0	gene_id "LDHU3_33.T2040"; transcript_id "LDHU3_33.T2040"; SL "30"; Alt_SL "559938(6)|560010(1)|560014(27)|560033(6)"; PolyA "ND"; Alt_PolyA "ND"; Reference "LDHU3_33.2040(CDS,product "ABC_transporter_putative)"; Remarks "-"; locus_tag LdHU3_33.locus_008477
LdHU3.33	CBMSO	exon	562407	562991	0	+	0	gene_id "LDHU3_33.T2050"; transcript_id "LDHU3_33.T2050"; SL "5"; Alt_SL "562422(1)"; PolyA "ND"; Alt_PolyA "ND"; Reference "unknown"; Remarks "-"; locus_tag LdHU3_33.locus_008478
LdHU3.33	CBMSO	exon	562992	563897	0	+	0	gene_id "LDHU3_33.T2060"; transcript_id "LDHU3_33.T2060"; SL "2"; Alt_SL "ND"; PolyA "ND"; Alt_PolyA "ND"; Reference "unknown"; Remarks "-"; locus_tag LdHU3_33.locus_008479
LdHU3.33	CBMSO	exon	563898	565731	0	+	0	gene_id "LDHU3_33.T2070"; transcript_id "LDHU3_33.T2070"; SL "51"; Alt_SL "563594(11)|563605(12)|563700(9)|563731(4)|563901(14)|563913(1)|565208(3)"; PolyA "1"; Alt_PolyA "ND"; Reference "LDHU3_33.2070(CDS,product "hypothetical_protein_conserved)"; Remarks "-"; locus_tag LdHU3_33.locus_008480
LdHU3.33	CBMSO	exon	565812	568640	0	+	0	gene_id "LDHU3_33.T2080"; transcript_id "LDHU3_33.T2080"; SL "148"; Alt_SL "565815(7)|565840(4)|565846(1)"; PolyA "1"; Alt_PolyA "ND"; Reference "LDHU3_33.2080(CDS,product "expression-site_associated_gene_(ESAG3)_putative)"; Remarks "-"; locus_tag LdHU3_33.locus_008481
LdHU3.33	CBMSO	exon	568960	569942	0	+	0	gene_id "LDHU3_33.T2090"; transcript_id "LDHU3_33.T2090"; SL "48"; Alt_SL "568968(2)|569024(3)"; PolyA "1"; Alt_PolyA "569939(1)"; Reference "LDHU3_33.2090(CDS,product "hypothetical_protein_conserved)"; Remarks "-"; locus_tag LdHU3_33.locus_008482
LdHU3.33	CBMSO	exon	572024	573856	0	+	0	gene_id "LDHU3_33.T2110"; transcript_id "LDHU3_33.T2110"; SL "163"; Alt_SL "572038(8)|572089(2)"; PolyA "3"; Alt_PolyA "573811(2)|573816(1)|573840(1)"; Reference "LDHU3_33.2110(CDS,product "glutamine_aminotransferase_putative)"; Remarks "-"; locus_tag LdHU3_33.locus_008483
LdHU3.33	CBMSO	exon	574091	575040	0	+	0	gene_id "LDHU3_33.T2120"; transcript_id "LDHU3_33.T2120"; SL "82"; Alt_SL "574102(24)|574110(1)|574346(6)|574352(7)"; PolyA "1"; Alt_PolyA "ND"; Reference "LDHU3_33.2120(CDS,product "QA-SNARE_protein_putative)"; Remarks "-"; locus_tag LdHU3_33.locus_008484
LdHU3.33	CBMSO	exon	575205	576371	0	+	0	gene_id "LDHU3_33.T2130"; transcript_id "LDHU3_33.T2130"; SL "151"; Alt_SL "575235(5)|575258(1)|575261(1)|575300(2)"; PolyA "ND"; Alt_PolyA "ND"; Reference "LDHU3_33.2130(CDS,product "hypothetical_protein_conserved)"; Remarks "-"; locus_tag LdHU3_33.locus_008485
LdHU3.33	CBMSO	exon	576372	576977	0	+	0	gene_id "LDHU3_33.T2140"; transcript_id "LDHU3_33.T2140"; SL "319"; Alt_SL "576347(1)|576401(35)"; PolyA "ND"; Alt_PolyA "ND"; Reference "LDHU3_33.2140(CDS,product "iron-sulfur_cluster_assembly_protein_putative)"; Remarks "-"; locus_tag LdHU3_33.locus_008486
LdHU3.33	CBMSO	exon	576978	577336	0	+	0	gene_id "LDHU3_33.T2150"; transcript_id "LDHU3_33.T2150"; SL "6"; Alt_SL "ND"; PolyA "3"; Alt_PolyA "ND"; Reference "unknown"; Remarks "-"; locus_tag LdHU3_33.locus_008487
LdHU3.33	CBMSO	exon	577581	582098	0	+	0	gene_id "LDHU3_33.T2160"; transcript_id "LDHU3_33.T2160"; SL "36"; Alt_SL "577590(1)"; PolyA "1"; Alt_PolyA "ND"; Reference "LDHU3_33.2160(CDS,product "hypothetical_protein)"; Remarks "-"; locus_tag LdHU3_33.locus_008488
LdHU3.33	CBMSO	exon	582367	583547	0	+	0	gene_id "LDHU3_33.T2170"; transcript_id "LDHU3_33.T2170"; SL "138"; Alt_SL "ND"; PolyA "3"; Alt_PolyA "ND"; Reference "unknown"; Remarks "-"; locus_tag LdHU3_33.locus_008489
LdHU3.33	CBMSO	exon	583843	585793	0	+	0	gene_id "LDHU3_33.T2180"; transcript_id "LDHU3_33.T2180"; SL "26"; Alt_SL "583575(3)|583709(2)|583717(2)|583869(5)"; PolyA "ND"; Alt_PolyA "ND"; Reference "LDHU3_33.2180(CDS,product "hypothetical_protein_conserved)"; Remarks "-"; locus_tag LdHU3_33.locus_008490
LdHU3.33	CBMSO	exon	585794	587872	0	+	0	gene_id "LDHU3_33.T2190"; transcript_id "LDHU3_33.T2190"; SL "64"; Alt_SL "585801(4)|585827(4)|585845(1)|586152(55)|586215(24)"; PolyA "7"; Alt_PolyA "587840(1)"; Reference "LDHU3_33.2190(CDS,product "hypothetical_protein_conserved)"; Remarks "-"; locus_tag LdHU3_33.locus_008491
LdHU3.33	CBMSO	exon	588214	594726	0	+	0	gene_id "LDHU3_33.T2200"; transcript_id "LDHU3_33.T2200"; SL "63"; Alt_SL "588169(7)|588171(30)|588173(13)|588183(16)|588198(3)"; PolyA "ND"; Alt_PolyA "ND"; Reference "LDHU3_33.2200(CDS,product "mitogen_activated_protein_kinase_putative)"; Remarks "-"; locus_tag LdHU3_33.locus_008492
LdHU3.33	CBMSO	exon	594727	596427	0	+	0	gene_id "LDHU3_33.T2210"; transcript_id "LDHU3_33.T2210"; SL "40"; Alt_SL "ND"; PolyA "ND"; Alt_PolyA "ND"; Reference "LDHU3_33.2210(CDS,product "hypothetical_protein_conserved)"; Remarks "-"; locus_tag LdHU3_33.locus_008493
LdHU3.33	CBMSO	exon	596786	604068	0	+	0	gene_id "LDHU3_33.T2220"; transcript_id "LDHU3_33.T2220"; SL "52"; Alt_SL "596822(2)|596882(1)"; PolyA "2"; Alt_PolyA "604065(1)|604260(1)"; Reference "LDHU3_33.2220(CDS,product "protein_kinase_putative)"; Remarks "-"; locus_tag LdHU3_33.locus_008494
LdHU3.33	CBMSO	exon	604593	607121	0	+	0	gene_id "LDHU3_33.T2230"; transcript_id "LDHU3_33.T2230"; SL "67"; Alt_SL "604608(10)|604615(2)|604659(1)"; PolyA "ND"; Alt_PolyA "ND"; Reference "LDHU3_33.2230(CDS,product "WD_domain_G-beta_repeat_putative)"; Remarks "-"; locus_tag LdHU3_33.locus_008495
LdHU3.33	CBMSO	exon	607377	610957	0	+	0	gene_id "LDHU3_33.T2240"; transcript_id "LDHU3_33.T2240"; SL "51"; Alt_SL "607424(21)"; PolyA "ND"; Alt_PolyA "ND"; Reference "unknown"; Remarks "-"; locus_tag LdHU3_33.locus_008496
LdHU3.33	CBMSO	exon	610958	614025	0	+	0	gene_id "LDHU3_33.T2250"; transcript_id "LDHU3_33.T2250"; SL "2"; Alt_SL "ND"; PolyA "ND"; Alt_PolyA "ND"; Reference "LDHU3_33.2250(CDS,product "amino_acid_permease-like_protein)"; Remarks "-"; locus_tag LdHU3_33.locus_008497
LdHU3.33	CBMSO	exon	614026	615561	0	+	0	gene_id "LDHU3_33.T2260"; transcript_id "LDHU3_33.T2260"; SL "25"; Alt_SL "614056(2)"; PolyA "ND"; Alt_PolyA "ND"; Reference "unknown"; Remarks "-"; locus_tag LdHU3_33.locus_008498
LdHU3.33	CBMSO	exon	615562	618078	0	+	0	gene_id "LDHU3_33.T2270"; transcript_id "LDHU3_33.T2270"; SL "4"; Alt_SL "615614(1)"; PolyA "ND"; Alt_PolyA "ND"; Reference "unknown"; Remarks "-"; locus_tag LdHU3_33.locus_008499
LdHU3.33	CBMSO	exon	618079	620798	0	+	0	gene_id "LDHU3_33.T2280"; transcript_id "LDHU3_33.T2280"; SL "41"; Alt_SL "ND"; PolyA "1"; Alt_PolyA "ND"; Reference "LDHU3_33.2280(CDS,product "hypothetical_protein_conserved)"; Remarks "-"; locus_tag LdHU3_33.locus_008500
LdHU3.33	CBMSO	exon	621192	632508	0	+	0	gene_id "LDHU3_33.T2290"; transcript_id "LDHU3_33.T2290"; SL "29"; Alt_SL "621224(3)|621238(1)"; PolyA "1"; Alt_PolyA "ND"; Reference "LDHU3_33.2290(CDS,product "RNA_recognition_motif._(a.k.a._RRM_RBD_or_RNP_domain)_putative)"; Remarks "-"; locus_tag LdHU3_33.locus_008501
LdHU3.33	CBMSO	exon	632760	633818	0	+	0	gene_id "LDHU3_33.T2300"; transcript_id "LDHU3_33.T2300"; SL "43"; Alt_SL "632803(1)|632858(7)|632861(1)|632879(1)"; PolyA "1"; Alt_PolyA "ND"; Reference "unknown"; Remarks "-"; locus_tag LdHU3_33.locus_008502
LdHU3.33	CBMSO	exon	634061	644474	0	+	0	gene_id "LDHU3_33.T2310"; transcript_id "LDHU3_33.T2310"; SL "7"; Alt_SL "ND"; PolyA "1"; Alt_PolyA "ND"; Reference "LDHU3_33.2310(CDS,product "RNA_recognition_motif._(a.k.a._RRM_RBD_or_RNP_domain)/RNA_recognition_motif_(a.k.a._RRM_RBD_or_RNP_domain)_putative)"; Remarks "-"; locus_tag LdHU3_33.locus_008503
LdHU3.33	CBMSO	exon	644717	646702	0	+	0	gene_id "LDHU3_33.T2320"; transcript_id "LDHU3_33.T2320"; SL "20"; Alt_SL "644731(2)|644830(1)"; PolyA "ND"; Alt_PolyA "ND"; Reference "unknown"; Remarks "-"; locus_tag LdHU3_33.locus_008504
LdHU3.33	CBMSO	exon	646703	648963	0	+	0	gene_id "LDHU3_33.T2330"; transcript_id "LDHU3_33.T2330"; SL "2"; Alt_SL "ND"; PolyA "ND"; Alt_PolyA "ND"; Reference "unknown"; Remarks "-"; locus_tag LdHU3_33.locus_008505
LdHU3.33	CBMSO	exon	648964	651345	0	+	0	gene_id "LDHU3_33.T2340"; transcript_id "LDHU3_33.T2340"; SL "2"; Alt_SL "648998(1)"; PolyA "1"; Alt_PolyA "651130(1)|651302(1)"; Reference "unknown"; Remarks "-"; locus_tag LdHU3_33.locus_008506
LdHU3.33	CBMSO	exon	651677	672527	0	+	0	gene_id "LDHU3_33.T2350"; transcript_id "LDHU3_33.T2350"; SL "41"; Alt_SL "651674(1)|651728(1)"; PolyA "1"; Alt_PolyA "672518(1)"; Reference "LDHU3_33.2350(CDS,product "RNA_recognition_motif._(a.k.a._RRM_RBD_or_RNP_domain)/RNA_recognition_motif_(a.k.a._RRM_RBD_or_RNP_domain)_putative)"; Remarks "-"; locus_tag LdHU3_33.locus_008507
LdHU3.33	CBMSO	exon	672965	673826	0	+	0	gene_id "LDHU3_33.T2360"; transcript_id "LDHU3_33.T2360"; SL "171"; Alt_SL "673079(6)|673130(6)|673303(2)"; PolyA "ND"; Alt_PolyA "ND"; Reference "unknown"; Remarks "-"; locus_tag LdHU3_33.locus_008508
LdHU3.33	CBMSO	exon	673827	674849	0	+	0	gene_id "LDHU3_33.T2370"; transcript_id "LDHU3_33.T2370"; SL "172"; Alt_SL "673870(10)"; PolyA "5"; Alt_PolyA "674846(1)|674854(1)"; Reference "unknown"; Remarks "-"; locus_tag LdHU3_33.locus_008509
LdHU3.33	CBMSO	exon	675363	681935	0	+	0	gene_id "LDHU3_33.T2380"; transcript_id "LDHU3_33.T2380"; SL "38"; Alt_SL "675415(1)|675419(2)"; PolyA "1"; Alt_PolyA "681567(1)"; Reference "LDHU3_33.2380(CDS,product "RNA-binding_protein_putative)"; Remarks "-"; locus_tag LdHU3_33.locus_008510
LdHU3.33	CBMSO	exon	681915	683237	0	+	0	gene_id "LDHU3_33.T2390"; transcript_id "LDHU3_33.T2390"; SL "188"; Alt_SL "681924(1)|681927(1)|681930(1)|681933(2)|682267(20)"; PolyA "1"; Alt_PolyA "683229(1)"; Reference "unknown"; Remarks "-"; locus_tag LdHU3_33.locus_008511
LdHU3.33	CBMSO	exon	683706	697345	0	+	0	gene_id "LDHU3_33.T2400"; transcript_id "LDHU3_33.T2400"; SL "7"; Alt_SL "ND"; PolyA "ND"; Alt_PolyA "ND"; Reference "LDHU3_33.2400(CDS,product "hypothetical_protein_conserved)"; Remarks "-"; locus_tag LdHU3_33.locus_008512
LdHU3.33	CBMSO	exon	697823	702004	0	+	0	gene_id "LDHU3_33.T2410"; transcript_id "LDHU3_33.T2410"; SL "31"; Alt_SL "697826(11)|697862(1)"; PolyA "1"; Alt_PolyA "ND"; Reference "LDHU3_33.2410(CDS,product "hypothetical_protein_conserved)"; Remarks "-"; locus_tag LdHU3_33.locus_008513
LdHU3.33	CBMSO	exon	702303	704850	0	+	0	gene_id "LDHU3_33.T2420"; transcript_id "LDHU3_33.T2420"; SL "47"; Alt_SL "702260(2)|702333(1)"; PolyA "ND"; Alt_PolyA "ND"; Reference "LDHU3_33.2420(CDS,product "hypothetical_protein_conserved)"; Remarks "-"; locus_tag LdHU3_33.locus_008514
LdHU3.33	CBMSO	exon	704851	707290	0	+	0	gene_id "LDHU3_33.T2430"; transcript_id "LDHU3_33.T2430"; SL "88"; Alt_SL "704801(55)|704863(2)|704896(1)|704946(1)"; PolyA "ND"; Alt_PolyA "ND"; Reference "LDHU3_33.2430(CDS,product "PRA1_family_protein_putative)"; Remarks "-"; locus_tag LdHU3_33.locus_008515
LdHU3.33	CBMSO	exon	707291	708348	0	+	0	gene_id "LDHU3_33.T2440"; transcript_id "LDHU3_33.T2440"; SL "89"; Alt_SL "707298(10)|707323(7)|707374(1)|707403(1)"; PolyA "1"; Alt_PolyA "708179(1)"; Reference "unknown"; Remarks "-"; locus_tag LdHU3_33.locus_008516
LdHU3.33	CBMSO	exon	708497	710312	0	+	0	gene_id "LDHU3_33.T2450"; transcript_id "LDHU3_33.T2450"; SL "201"; Alt_SL "708529(23)|708601(1)"; PolyA "1"; Alt_PolyA "710303(1)"; Reference "LDHU3_33.2450(CDS,product "PRA1_family_protein_putative)"; Remarks "-"; locus_tag LdHU3_33.locus_008517
LdHU3.33	CBMSO	exon	710531	711517	0	+	0	gene_id "LDHU3_33.T2460"; transcript_id "LDHU3_33.T2460"; SL "70"; Alt_SL "710548(2)|710586(1)"; PolyA "ND"; Alt_PolyA "ND"; Reference "LDHU3_33.2460(CDS,product "hypothetical_protein_conserved)"; Remarks "-"; locus_tag LdHU3_33.locus_008518
LdHU3.33	CBMSO	exon	711518	713480	0	+	0	gene_id "LDHU3_33.T2470"; transcript_id "LDHU3_33.T2470"; SL "136"; Alt_SL "711422(1)|711496(1)|711537(2)|711540(3)|711765(3)|711808(1)"; PolyA "2"; Alt_PolyA "713446(1)|713468(1)"; Reference "LDHU3_33.2470(CDS,product "elongation_factor_1-gamma_putative)"; Remarks "-"; locus_tag LdHU3_33.locus_008519
LdHU3.33	CBMSO	exon	713842	715068	0	+	0	gene_id "LDHU3_33.T2480"; transcript_id "LDHU3_33.T2480"; SL "47"; Alt_SL "713822(3)|713839(18)|713854(2)|713859(1)"; PolyA "1"; Alt_PolyA "ND"; Reference "LDHU3_33.2480(CDS,product "hypothetical_protein_conserved)"; Remarks "-"; locus_tag LdHU3_33.locus_008520
LdHU3.33	CBMSO	exon	715362	719229	0	+	0	gene_id "LDHU3_33.T2490"; transcript_id "LDHU3_33.T2490"; SL "121"; Alt_SL "716271(4)|716347(4)|716360(1)|718509(99)|718511(1)|718544(6)"; PolyA "ND"; Alt_PolyA "ND"; Reference "LDHU3_33.2490(CDS,product "Sulfite_exporter_TauE/SafE_putative)"; Remarks "-"; locus_tag LdHU3_33.locus_008521
LdHU3.33	CBMSO	exon	719230	721941	0	+	0	gene_id "LDHU3_33.T2500"; transcript_id "LDHU3_33.T2500"; SL "119"; Alt_SL "719161(1)|719499(37)|719526(12)"; PolyA "1"; Alt_PolyA "721705(1)|721764(1)"; Reference "LDHU3_33.2500(CDS,product "ribulose-5-phosphate_3-epimerase_putative)"; Remarks "-"; locus_tag LdHU3_33.locus_008522
LdHU3.33	CBMSO	exon	722140	724181	0	+	0	gene_id "LDHU3_33.T2510"; transcript_id "LDHU3_33.T2510"; SL "154"; Alt_SL "722136(1)|722143(13)|722161(2)|722204(4)"; PolyA "2"; Alt_PolyA "724108(1)|724174(2)|724177(1)"; Reference "LDHU3_33.2510(CDS,product "hypothetical_protein_conserved)"; Remarks "-"; locus_tag LdHU3_33.locus_008523
LdHU3.33	CBMSO	exon	724417	727492	0	+	0	gene_id "LDHU3_33.T2520"; transcript_id "LDHU3_33.T2520"; SL "139"; Alt_SL "724465(4)|724612(1)"; PolyA "ND"; Alt_PolyA "ND"; Reference "LDHU3_33.2520(CDS,product "hypothetical_protein_conserved)"; Remarks "-"; locus_tag LdHU3_33.locus_008524
LdHU3.33	CBMSO	exon	727493	729020	0	+	0	gene_id "LDHU3_33.T2530"; transcript_id "LDHU3_33.T2530"; SL "232"; Alt_SL "727302(150)|727326(5)|727490(1)|727500(3)"; PolyA "2"; Alt_PolyA "729017(1)"; Reference "LDHU3_33.2530(CDS,product "3-ketoacyl-CoA_reductase_putative)"; Remarks "-"; locus_tag LdHU3_33.locus_008525
LdHU3.33	CBMSO	exon	729401	732292	0	+	0	gene_id "LDHU3_33.T2540"; transcript_id "LDHU3_33.T2540"; SL "15"; Alt_SL "729425(1)"; PolyA "1"; Alt_PolyA "732258(1)"; Reference "LDHU3_33.2540(CDS,product "hypothetical_protein_conserved)"; Remarks "-"; locus_tag LdHU3_33.locus_008526
LdHU3.33	CBMSO	exon	732497	734108	0	+	0	gene_id "LDHU3_33.T2550"; transcript_id "LDHU3_33.T2550"; SL "102"; Alt_SL "732521(1)|732565(20)|732601(2)|732629(2)"; PolyA "1"; Alt_PolyA "ND"; Reference "LDHU3_33.2550(CDS,product "peptidase_m20/m25/m40_family-like_protein)"; Remarks "-"; locus_tag LdHU3_33.locus_008527
LdHU3.33	CBMSO	exon	737632	739760	0	+	0	gene_id "LDHU3_33.T2560"; transcript_id "LDHU3_33.T2560"; SL "ND"; Alt_SL "ND"; PolyA "ND"; Alt_PolyA "ND"; Reference "unknown"; Remarks "-"; locus_tag LdHU3_33.locus_008528
LdHU3.33	CBMSO	exon	739761	740174	0	+	0	gene_id "LDHU3_33.T2570"; transcript_id "LDHU3_33.T2570"; SL "3"; Alt_SL "ND"; PolyA "ND"; Alt_PolyA "ND"; Reference "unknown"; Remarks "-"; locus_tag LdHU3_33.locus_008529
LdHU3.33	CBMSO	exon	740465	744111	0	+	0	gene_id "LDHU3_33.T2580"; transcript_id "LDHU3_33.T2580"; SL "137"; Alt_SL "740444(2)|740477(4)|740485(5)|740562(1)"; PolyA "ND"; Alt_PolyA "ND"; Reference "LDHU3_33.2580(CDS,product "hypothetical_protein_conserved)"; Remarks "-"; locus_tag LdHU3_33.locus_008530
LdHU3.33	CBMSO	exon	744112	744928	0	+	0	gene_id "LDHU3_33.T2590"; transcript_id "LDHU3_33.T2590"; SL "833"; Alt_SL "744115(14)|744156(5)"; PolyA "6"; Alt_PolyA "744886(3)|744904(3)|744916(1)|744917(3)|744921(1)|744930(3)"; Reference "LDHU3_33.2590(CDS,product "cyclophilin_4_putative)"; Remarks "-"; locus_tag LdHU3_33.locus_008531
LdHU3.33	CBMSO	exon	745168	745897	0	+	0	gene_id "LDHU3_33.T2600"; transcript_id "LDHU3_33.T2600"; SL "151"; Alt_SL "745186(9)|745211(17)"; PolyA "ND"; Alt_PolyA "ND"; Reference "LDHU3_33.2600(CDS,product "hypothetical_protein_conserved)"; Remarks "-"; locus_tag LdHU3_33.locus_008532
LdHU3.33	CBMSO	exon	745898	746826	0	+	0	gene_id "LDHU3_33.T2610"; transcript_id "LDHU3_33.T2610"; SL "96"; Alt_SL "745905(5)|745923(1)|745935(1)"; PolyA "1"; Alt_PolyA "746811(1)|746817(1)"; Reference "LDHU3_33.2610(CDS,product "hypothetical_protein_conserved)"; Remarks "-"; locus_tag LdHU3_33.locus_008533
LdHU3.33	CBMSO	exon	747010	748046	0	+	0	gene_id "LDHU3_33.T2620"; transcript_id "LDHU3_33.T2620"; SL "117"; Alt_SL "747016(28)|747061(2)|747063(1)|747080(3)"; PolyA "ND"; Alt_PolyA "ND"; Reference "LDHU3_33.2620(CDS,product "hypothetical_protein_conserved)"; Remarks "-"; locus_tag LdHU3_33.locus_008534
LdHU3.33	CBMSO	exon	748047	749537	0	+	0	gene_id "LDHU3_33.T2630"; transcript_id "LDHU3_33.T2630"; SL "47"; Alt_SL "748062(12)|748114(1)|748200(1)"; PolyA "1"; Alt_PolyA "ND"; Reference "LDHU3_33.2630(CDS,product "UDP-GlcNAc:PI_a1-6_GlcNAc-transferase)"; Remarks "-"; locus_tag LdHU3_33.locus_008535
LdHU3.33	CBMSO	exon	749869	754612	0	+	0	gene_id "LDHU3_33.T2640"; transcript_id "LDHU3_33.T2640"; SL "70"; Alt_SL "749990(1)|749993(1)"; PolyA "2"; Alt_PolyA "754618(1)|754643(1)"; Reference "LDHU3_33.2640(CDS,product "thiamine_biosynthesis-like_protein)"; Remarks "-"; locus_tag LdHU3_33.locus_008536
LdHU3.33	CBMSO	exon	754921	755433	0	+	0	gene_id "LDHU3_33.T2650"; transcript_id "LDHU3_33.T2650"; SL "102"; Alt_SL "754857(7)|754932(4)"; PolyA "4"; Alt_PolyA "755426(1)|755436(3)|755545(2)"; Reference "LDHU3_33.2650(CDS,product "hypothetical_protein)"; Remarks "-"; locus_tag LdHU3_33.locus_008537
LdHU3.33	CBMSO	exon	755724	760323	0	+	0	gene_id "LDHU3_33.T2660"; transcript_id "LDHU3_33.T2660"; SL "52"; Alt_SL "755772(2)"; PolyA "ND"; Alt_PolyA "ND"; Reference "LDHU3_33.2660(CDS,product "DNA_polymerase_delta_catalytic_subunit_putative)"; Remarks "-"; locus_tag LdHU3_33.locus_008538
LdHU3.33	CBMSO	exon	760324	763729	0	+	0	gene_id "LDHU3_33.T2670"; transcript_id "LDHU3_33.T2670"; SL "25"; Alt_SL "760296(9)|760311(7)|760318(24)|760338(5)|760352(2)"; PolyA "1"; Alt_PolyA "ND"; Reference "LDHU3_33.2670(CDS,product "DNA-dependent_ATPase_putative)"; Remarks "-"; locus_tag LdHU3_33.locus_008539
LdHU3.33	CBMSO	exon	764119	765093	0	+	0	gene_id "LDHU3_33.T2680"; transcript_id "LDHU3_33.T2680"; SL "7"; Alt_SL "764125(3)"; PolyA "ND"; Alt_PolyA "ND"; Reference "unknown"; Remarks "-"; locus_tag LdHU3_33.locus_008540
LdHU3.33	CBMSO	exon	765094	765724	0	+	0	gene_id "LDHU3_33.T2690"; transcript_id "LDHU3_33.T2690"; SL "5"; Alt_SL "765085(1)"; PolyA "ND"; Alt_PolyA "ND"; Reference "unknown"; Remarks "-"; locus_tag LdHU3_33.locus_008541
LdHU3.33	CBMSO	exon	765725	771198	0	+	0	gene_id "LDHU3_33.T2700"; transcript_id "LDHU3_33.T2700"; SL "64"; Alt_SL "765711(4)"; PolyA "1"; Alt_PolyA "771136(1)|771178(1)"; Reference "LDHU3_33.2700(CDS,product "protein_kinase_putative)"; Remarks "-"; locus_tag LdHU3_33.locus_008542
LdHU3.33	CBMSO	exon	771668	773672	0	+	0	gene_id "LDHU3_33.T2710"; transcript_id "LDHU3_33.T2710"; SL "55"; Alt_SL "771579(24)|771619(1)|771650(2)|771680(10)"; PolyA "1"; Alt_PolyA "ND"; Reference "LDHU3_33.2710(CDS,product "Anaphase-promoting_complex_subunit_5/Tetratricopeptide_repeat_putative)"; Remarks "-"; locus_tag LdHU3_33.locus_008543
LdHU3.33	CBMSO	exon	774075	776887	0	+	0	gene_id "LDHU3_33.T2720"; transcript_id "LDHU3_33.T2720"; SL "45"; Alt_SL "774106(1)"; PolyA "1"; Alt_PolyA "776872(1)"; Reference "LDHU3_33.2720(CDS,product "mitochondrial_RNA_binding_complex_1_subunit_putative)"; Remarks "-"; locus_tag LdHU3_33.locus_008544
LdHU3.33	CBMSO	exon	777320	778011	0	+	0	gene_id "LDHU3_33.T2730"; transcript_id "LDHU3_33.T2730"; SL "152"; Alt_SL "777358(8)"; PolyA "ND"; Alt_PolyA "ND"; Reference "LDHU3_33.2730(CDS,product "macrophage_migration_inhibitory_factor-like_protein)"; Remarks "-"; locus_tag LdHU3_33.locus_008545
LdHU3.33	CBMSO	exon	778012	778503	0	+	0	gene_id "LDHU3_33.T2740"; transcript_id "LDHU3_33.T2740"; SL "568"; Alt_SL "777894(2)|777957(5)|778016(84)|778019(15)|778033(11)|778089(1)"; PolyA "6"; Alt_PolyA "ND"; Reference "LDHU3_33.2740(CDS,product "macrophage_migration_inhibitory_factor-like_protein)"; Remarks "-"; locus_tag LdHU3_33.locus_008546
LdHU3.33	tvlab	downstream	778504	778503	0	.	0	polycistron_lid "LdHU3_33.PC02"; polycistron_rid "LdHU3_33.PC03"; locus_tag LdHU3_33.locus_008547
LdHU3.33	tvlab	polycistron	778504	789427	0	-	0	polycistron_id "LdHU3_33.PC03"; gene_count 5; locus_tag LdHU3_33.locus_008548
LdHU3.33	CBMSO	exon	778504	780021	0	-	0	gene_id "LDHU3_33.T2750"; transcript_id "LDHU3_33.T2750"; SL "6"; Alt_SL "ND"; PolyA "ND"; Alt_PolyA "ND"; Reference "LDHU3_33.2750(CDS,product "OTT_1508-like_deaminase_putative)"; Remarks "-"; locus_tag LdHU3_33.locus_008549
LdHU3.33	CBMSO	exon	780022	780772	0	-	0	gene_id "LDHU3_33.T2760"; transcript_id "LDHU3_33.T2760"; SL "31"; Alt_SL "ND"; PolyA "ND"; Alt_PolyA "ND"; Reference "unknown"; Remarks "-"; locus_tag LdHU3_33.locus_008550
LdHU3.33	CBMSO	exon	780773	782183	0	-	0	gene_id "LDHU3_33.T2770"; transcript_id "LDHU3_33.T2770"; SL "86"; Alt_SL "781972(1)|782074(1)|782177(1)|782226(1)"; PolyA "ND"; Alt_PolyA "ND"; Reference "unknown"; Remarks "-"; locus_tag LdHU3_33.locus_008551
LdHU3.33	CBMSO	exon	782637	788044	0	-	0	gene_id "LDHU3_33.T2780"; transcript_id "LDHU3_33.T2780"; SL "17"; Alt_SL "785398(3)|787910(1)|788062(4)|788347(2)"; PolyA "ND"; Alt_PolyA "ND"; Reference "LDHU3_33.2780(CDS,product "hypothetical_protein_conserved)"; Remarks "-"; locus_tag LdHU3_33.locus_008552
LdHU3.33	CBMSO	exon	788283	789427	0	-	0	gene_id "LDHU3_33.T2790"; transcript_id "LDHU3_33.T2790"; SL "84"; Alt_SL "789310(1)|789352(2)|789356(2)|789420(8)|789424(16)"; PolyA "1"; Alt_PolyA "788290(1)|788295(1)"; Reference "LDHU3_33.2790(CDS,product "Histone_methylation_protein_DOT1_putative)"; Remarks "-"; locus_tag LdHU3_33.locus_008553
LdHU3.33	tvlab	upstream	789428	790326	0	.	0	polycistron_lid "LdHU3_33.PC03"; polycistron_rid "LdHU3_33.PC04"; locus_tag LdHU3_33.locus_008554
LdHU3.33	tvlab	polycistron	790327	1551142	0	+	0	polycistron_id "LdHU3_33.PC04"; gene_count 214; locus_tag LdHU3_33.locus_008555
LdHU3.33	CBMSO	exon	790327	791139	0	+	0	gene_id "LDHU3_33.T2800"; transcript_id "LDHU3_33.T2800"; SL "124"; Alt_SL "790336(1)|790353(7)|790375(1)|790406(1)|790790(32)|790801(3)"; PolyA "1"; Alt_PolyA "ND"; Reference "LDHU3_33.2800(CDS,product "Der1-like_family_putative)"; Remarks "-"; locus_tag LdHU3_33.locus_008556
LdHU3.33	CBMSO	exon	791309	792588	0	+	0	gene_id "LDHU3_33.T2810"; transcript_id "LDHU3_33.T2810"; SL "91"; Alt_SL "790984(2)|791316(5)|791370(3)"; PolyA "4"; Alt_PolyA "ND"; Reference "LDHU3_33.2810(CDS,product "hypothetical_protein_conserved)"; Remarks "-"; locus_tag LdHU3_33.locus_008557
LdHU3.33	CBMSO	exon	792817	794200	0	+	0	gene_id "LDHU3_33.T2820"; transcript_id "LDHU3_33.T2820"; SL "88"; Alt_SL "792778(2)|792829(7)|792850(36)|792875(12)|792878(6)"; PolyA "3"; Alt_PolyA "794221(1)"; Reference "LDHU3_33.2820(CDS,product "hypothetical_protein_conserved)"; Remarks "-"; locus_tag LdHU3_33.locus_008558
LdHU3.33	CBMSO	exon	794469	804302	0	+	0	gene_id "LDHU3_33.T2830"; transcript_id "LDHU3_33.T2830"; SL "43"; Alt_SL "794477(3)"; PolyA "2"; Alt_PolyA "ND"; Reference "LDHU3_33.2830(CDS,product "dual-specificity_protein_kinase_putative)"; Remarks "-"; locus_tag LdHU3_33.locus_008559
LdHU3.33	CBMSO	exon	804769	805674	0	+	0	gene_id "LDHU3_33.T2840"; transcript_id "LDHU3_33.T2840"; SL "49"; Alt_SL "804690(8)|804745(17)|804747(34)|804761(1)|804789(9)|804797(3)"; PolyA "3"; Alt_PolyA "805671(1)|806061(1)"; Reference "LDHU3_33.2840(CDS,product "hypothetical_protein)"; Remarks "-"; locus_tag LdHU3_33.locus_008560
LdHU3.33	CBMSO	exon	806027	807782	0	+	0	gene_id "LDHU3_33.T2850"; transcript_id "LDHU3_33.T2850"; SL "163"; Alt_SL "806048(11)|806059(1)|806078(2)|806264(2)"; PolyA "2"; Alt_PolyA "ND"; Reference "LDHU3_33.2850(CDS,product "small_GTP-binding_protein_Rab18_putative)"; Remarks "-"; locus_tag LdHU3_33.locus_008561
LdHU3.33	CBMSO	exon	808067	810364	0	+	0	gene_id "LDHU3_33.T2860"; transcript_id "LDHU3_33.T2860"; SL "73"; Alt_SL "808072(1)|808082(2)|808166(1)"; PolyA "ND"; Alt_PolyA "ND"; Reference "LDHU3_33.2860(CDS,product "hypothetical_protein_conserved)"; Remarks "-"; locus_tag LdHU3_33.locus_008562
LdHU3.33	CBMSO	exon	810365	814742	0	+	0	gene_id "LDHU3_33.T2870"; transcript_id "LDHU3_33.T2870"; SL "27"; Alt_SL "810063(6)|810098(7)|810251(12)|810254(2)|810337(1)|810363(6)|810369(14)|810384(16)|810387(3)|810400(1)|810680(7)"; PolyA "ND"; Alt_PolyA "ND"; Reference "LDHU3_33.2870(CDS,product "glycosomal_transporter_(GAT2)_putative)"; Remarks "-"; locus_tag LdHU3_33.locus_008563
LdHU3.33	CBMSO	exon	814743	818410	0	+	0	gene_id "LDHU3_33.T2880"; transcript_id "LDHU3_33.T2880"; SL "167"; Alt_SL "814510(4)|814668(1)"; PolyA "ND"; Alt_PolyA "ND"; Reference "LDHU3_33.2880(CDS,product "nucleolar_GTP-binding_protein_putative)"; Remarks "-"; locus_tag LdHU3_33.locus_008564
LdHU3.33	CBMSO	exon	818411	819941	0	+	0	gene_id "LDHU3_33.T2890"; transcript_id "LDHU3_33.T2890"; SL "528"; Alt_SL "818368(1)|818420(32)|818465(8)"; PolyA "5"; Alt_PolyA "819856(2)|819928(3)|819937(2)"; Reference "LDHU3_33.2890(CDS,product "hypothetical_protein_conserved)"; Remarks "-"; locus_tag LdHU3_33.locus_008565
LdHU3.33	CBMSO	exon	820326	822533	0	+	0	gene_id "LDHU3_33.T2900"; transcript_id "LDHU3_33.T2900"; SL "25"; Alt_SL "820293(15)|820351(2)|820359(1)"; PolyA "1"; Alt_PolyA "ND"; Reference "LDHU3_33.2900(CDS,product "hypothetical_protein_conserved)"; Remarks "-"; locus_tag LdHU3_33.locus_008566
LdHU3.33	CBMSO	exon	822931	824184	0	+	0	gene_id "LDHU3_33.T2910"; transcript_id "LDHU3_33.T2910"; SL "121"; Alt_SL "822734(5)|822958(2)"; PolyA "ND"; Alt_PolyA "ND"; Reference "LDHU3_33.2910(CDS,product "LisH_domain-containing_protein_FOPNL_putative)"; Remarks "-"; locus_tag LdHU3_33.locus_008567
LdHU3.33	CBMSO	exon	824185	826930	0	+	0	gene_id "LDHU3_33.T2920"; transcript_id "LDHU3_33.T2920"; SL "12"; Alt_SL "824188(7)|824209(1)|824214(2)|824215(4)|824218(5)|824222(3)|824226(1)|824265(1)"; PolyA "ND"; Alt_PolyA "ND"; Reference "LDHU3_33.2920(CDS,product "vesicular_protein_trafficking_mediator_putative)"; Remarks "-"; locus_tag LdHU3_33.locus_008568
LdHU3.33	CBMSO	exon	826931	829605	0	+	0	gene_id "LDHU3_33.T2930"; transcript_id "LDHU3_33.T2930"; SL "69"; Alt_SL "826937(11)|826953(1)"; PolyA "1"; Alt_PolyA "829599(1)"; Reference "LDHU3_33.2930(CDS,product "ribosome_assembly_protein_RRB1_putative)"; Remarks "-"; locus_tag LdHU3_33.locus_008569
LdHU3.33	CBMSO	exon	830064	831457	0	+	0	gene_id "LDHU3_33.T2940"; transcript_id "LDHU3_33.T2940"; SL "128"; Alt_SL "830045(6)|830115(4)"; PolyA "ND"; Alt_PolyA "ND"; Reference "LDHU3_33.2940(CDS,product "Phosphate_transport_(Pho88)_putative)"; Remarks "-"; locus_tag LdHU3_33.locus_008570
LdHU3.33	CBMSO	exon	831458	832606	0	+	0	gene_id "LDHU3_33.T2950"; transcript_id "LDHU3_33.T2950"; SL "65"; Alt_SL "831466(10)"; PolyA "ND"; Alt_PolyA "ND"; Reference "LDHU3_33.2950(CDS,product "hypothetical_protein)"; Remarks "-"; locus_tag LdHU3_33.locus_008571
LdHU3.33	CBMSO	exon	832607	834860	0	+	0	gene_id "LDHU3_33.T2960"; transcript_id "LDHU3_33.T2960"; SL "490"; Alt_SL "832571(2)|832609(2)|832727(40)"; PolyA "4"; Alt_PolyA "834850(2)"; Reference "LDHU3_33.2960(CDS,product "phosphoribosylpyrophosphate_synthetase_putative)"; Remarks "-"; locus_tag LdHU3_33.locus_008572
LdHU3.33	CBMSO	exon	835392	840717	0	+	0	gene_id "LDHU3_33.T2970"; transcript_id "LDHU3_33.T2970"; SL "34"; Alt_SL "835402(15)|835428(4)|838658(17)"; PolyA "ND"; Alt_PolyA "ND"; Reference "LDHU3_33.2970(CDS,product "hypothetical_protein_conserved)"; Remarks "-"; locus_tag LdHU3_33.locus_008573
LdHU3.33	CBMSO	exon	840938	843829	0	+	0	gene_id "LDHU3_33.T2980"; transcript_id "LDHU3_33.T2980"; SL "37"; Alt_SL "840962(4)|841025(1)"; PolyA "ND"; Alt_PolyA "ND"; Reference "LDHU3_33.2980(CDS,product "hypothetical_protein_conserved)"; Remarks "-"; locus_tag LdHU3_33.locus_008574
LdHU3.33	CBMSO	exon	844237	845603	0	+	0	gene_id "LDHU3_33.T2990"; transcript_id "LDHU3_33.T2990"; SL "2233"; Alt_SL "844246(27)"; PolyA "ND"; Alt_PolyA "ND"; Reference "LDHU3_33.2990(CDS,product "60S_ribosomal_protein_L37)"; Remarks "-"; locus_tag LdHU3_33.locus_008575
LdHU3.33	CBMSO	exon	845604	849042	0	+	0	gene_id "LDHU3_33.T3000"; transcript_id "LDHU3_33.T3000"; SL "15"; Alt_SL "845507(1)"; PolyA "ND"; Alt_PolyA "ND"; Reference "LDHU3_33.3000(CDS,product "hypothetical_protein_conserved)"; Remarks "-"; locus_tag LdHU3_33.locus_008576
LdHU3.33	CBMSO	exon	849043	851297	0	+	0	gene_id "LDHU3_33.T3010"; transcript_id "LDHU3_33.T3010"; SL "35"; Alt_SL "849054(3)"; PolyA "1"; Alt_PolyA "851146(1)|851171(1)"; Reference "LDHU3_33.3010(CDS,product "RNA_editing_complex_protein_MP46)"; Remarks "-"; locus_tag LdHU3_33.locus_008577
LdHU3.33	CBMSO	exon	851596	859178	0	+	0	gene_id "LDHU3_33.T3020"; transcript_id "LDHU3_33.T3020"; SL "61"; Alt_SL "851599(11)|851607(2)|851611(4)|851669(2)|851743(1)"; PolyA "1"; Alt_PolyA "858966(1)|859054(1)|859175(1)"; Reference "LDHU3_33.3020(CDS,product "serine/threonine-protein_kinase_a_putative)"; Remarks "-"; locus_tag LdHU3_33.locus_008578
LdHU3.33	CBMSO	exon	859471	861958	0	+	0	gene_id "LDHU3_33.T3030"; transcript_id "LDHU3_33.T3030"; SL "63"; Alt_SL "859474(3)|859492(4)"; PolyA "ND"; Alt_PolyA "ND"; Reference "LDHU3_33.3030(CDS,product "hypothetical_protein_conserved)"; Remarks "-"; locus_tag LdHU3_33.locus_008579
LdHU3.33	CBMSO	exon	861959	862501	0	+	0	gene_id "LDHU3_33.T3040"; transcript_id "LDHU3_33.T3040"; SL "2"; Alt_SL "ND"; PolyA "ND"; Alt_PolyA "ND"; Reference "unknown"; Remarks "-"; locus_tag LdHU3_33.locus_008580
LdHU3.33	CBMSO	exon	862502	863922	0	+	0	gene_id "LDHU3_33.T3050"; transcript_id "LDHU3_33.T3050"; SL "235"; Alt_SL "862506(20)|862526(4)|862700(1)"; PolyA "ND"; Alt_PolyA "ND"; Reference "LDHU3_33.3050(CDS,product "Presenilin_enhancer-2_subunit_of_gamma_secretase_putative)"; Remarks "-"; locus_tag LdHU3_33.locus_008581
LdHU3.33	CBMSO	exon	863923	864799	0	+	0	gene_id "LDHU3_33.T3060"; transcript_id "LDHU3_33.T3060"; SL "230"; Alt_SL "863948(5)|864011(1)"; PolyA "ND"; Alt_PolyA "ND"; Reference "unknown"; Remarks "-"; locus_tag LdHU3_33.locus_008582
LdHU3.33	CBMSO	exon	864800	865315	0	+	0	gene_id "LDHU3_33.T3070"; transcript_id "LDHU3_33.T3070"; SL "30"; Alt_SL "864770(18)|864790(10)|864808(6)|864829(3)|864831(1)"; PolyA "ND"; Alt_PolyA "ND"; Reference "unknown"; Remarks "-"; locus_tag LdHU3_33.locus_008583
LdHU3.33	CBMSO	exon	865316	870505	0	+	0	gene_id "LDHU3_33.T3080"; transcript_id "LDHU3_33.T3080"; SL "7"; Alt_SL "ND"; PolyA "2"; Alt_PolyA "ND"; Reference "LDHU3_33.3080(CDS,product "calpain_protease-like_protein)"; Remarks "-"; locus_tag LdHU3_33.locus_008584
LdHU3.33	CBMSO	exon	870697	873989	0	+	0	gene_id "LDHU3_33.T3090"; transcript_id "LDHU3_33.T3090"; SL "58"; Alt_SL "870506(7)|870518(2)|870636(1)|870705(1)|870743(1)|870952(1)|870974(23)|870987(9)|873340(15)|873358(1)|873450(1)"; PolyA "ND"; Alt_PolyA "ND"; Reference "unknown"; Remarks "-"; locus_tag LdHU3_33.locus_008585
LdHU3.33	CBMSO	exon	873990	878348	0	+	0	gene_id "LDHU3_33.T3100"; transcript_id "LDHU3_33.T3100"; SL "35"; Alt_SL "874027(7)|874201(1)|874261(1)"; PolyA "1"; Alt_PolyA "ND"; Reference "LDHU3_33.3100(CDS,product "hypothetical_protein_conserved)"; Remarks "-"; locus_tag LdHU3_33.locus_008586
LdHU3.33	CBMSO	exon	878594	882052	0	+	0	gene_id "LDHU3_33.T3110"; transcript_id "LDHU3_33.T3110"; SL "6"; Alt_SL "878579(1)|878756(3)"; PolyA "ND"; Alt_PolyA "ND"; Reference "unknown"; Remarks "-"; locus_tag LdHU3_33.locus_008587
LdHU3.33	CBMSO	exon	882268	886560	0	+	0	gene_id "LDHU3_33.T3120"; transcript_id "LDHU3_33.T3120"; SL "78"; Alt_SL "882268(28)|882273(2)|884546(1)|884559(2)|884571(1)|884630(1)"; PolyA "ND"; Alt_PolyA "ND"; Reference "LDHU3_33.3120(CDS,product "hypothetical_protein_conserved)"; Remarks "-"; locus_tag LdHU3_33.locus_008588
LdHU3.33	CBMSO	exon	886971	888077	0	+	0	gene_id "LDHU3_33.T3130"; transcript_id "LDHU3_33.T3130"; SL "44"; Alt_SL "886814(14)|886846(30)|886944(21)|886983(4)|886993(1)"; PolyA "1"; Alt_PolyA "887935(1)"; Reference "LDHU3_33.3130(CDS,product "hypothetical_protein)"; Remarks "-"; locus_tag LdHU3_33.locus_008589
LdHU3.33	CBMSO	exon	888294	891921	0	+	0	gene_id "LDHU3_33.T3140"; transcript_id "LDHU3_33.T3140"; SL "80"; Alt_SL "888193(7)|888235(3)|888305(2)|891482(3)"; PolyA "ND"; Alt_PolyA "ND"; Reference "LDHU3_33.3140(CDS,product "hypothetical_protein_conserved)"; Remarks "-"; locus_tag LdHU3_33.locus_008590
LdHU3.33	CBMSO	exon	892200	894108	0	+	0	gene_id "LDHU3_33.T3150"; transcript_id "LDHU3_33.T3150"; SL "42"; Alt_SL "892135(4)|892148(1)|892206(4)|892371(6)|892406(1)"; PolyA "ND"; Alt_PolyA "ND"; Reference "LDHU3_33.3150(CDS,product "hypothetical_protein_conserved)"; Remarks "-"; locus_tag LdHU3_33.locus_008591
LdHU3.33	CBMSO	exon	894109	895753	0	+	0	gene_id "LDHU3_33.T3160"; transcript_id "LDHU3_33.T3160"; SL "550"; Alt_SL "894090(1)|894134(13)"; PolyA "6"; Alt_PolyA "895709(1)|895724(1)|895744(4)|895760(2)|896089(1)|896094(1)"; Reference "LDHU3_33.3160(CDS,product "hypothetical_protein_conserved)"; Remarks "-"; locus_tag LdHU3_33.locus_008592
LdHU3.33	CBMSO	exon	896382	903416	0	+	0	gene_id "LDHU3_33.T3170"; transcript_id "LDHU3_33.T3170"; SL "50"; Alt_SL "896385(3)|896412(1)|896490(2)|902417(14)|902470(3)"; PolyA "ND"; Alt_PolyA "ND"; Reference "LDHU3_33.3170(CDS,product "mitogen-activated_protein_kinase_putative)"; Remarks "-"; locus_tag LdHU3_33.locus_008593
LdHU3.33	CBMSO	exon	903511	907923	0	+	0	gene_id "LDHU3_33.T3180"; transcript_id "LDHU3_33.T3180"; SL "25"; Alt_SL "903581(5)|903622(4)|905175(1)|905206(7)|905240(1)"; PolyA "ND"; Alt_PolyA "ND"; Reference "LDHU3_33.3180(CDS,product "hypothetical_protein_conserved)"; Remarks "-"; locus_tag LdHU3_33.locus_008594
LdHU3.33	CBMSO	exon	908227	913352	0	+	0	gene_id "LDHU3_33.T3190"; transcript_id "LDHU3_33.T3190"; SL "33"; Alt_SL "908475(1)|908644(3)"; PolyA "1"; Alt_PolyA "913136(1)"; Reference "LDHU3_33.3190(CDS,product "copper-transporting_ATPase-like_protein_putative)"; Remarks "-"; locus_tag LdHU3_33.locus_008595
LdHU3.33	CBMSO	exon	913542	915565	0	+	0	gene_id "LDHU3_33.T3200"; transcript_id "LDHU3_33.T3200"; SL "68"; Alt_SL "913504(3)|913515(12)|913573(1)"; PolyA "1"; Alt_PolyA "ND"; Reference "LDHU3_33.3200(CDS,product "glycerolphosphate_mutase_putative)"; Remarks "-"; locus_tag LdHU3_33.locus_008596
LdHU3.33	CBMSO	exon	915997	920103	0	+	0	gene_id "LDHU3_33.T3210"; transcript_id "LDHU3_33.T3210"; SL "44"; Alt_SL "916065(1)|916228(1)"; PolyA "ND"; Alt_PolyA "ND"; Reference "LDHU3_33.3210(CDS,product "phosphoglycerate_mutase_putative)"; Remarks "-"; locus_tag LdHU3_33.locus_008597
LdHU3.33	CBMSO	exon	920104	921736	0	+	0	gene_id "LDHU3_33.T3220"; transcript_id "LDHU3_33.T3220"; SL "65"; Alt_SL "920087(1)|920123(9)|920129(5)"; PolyA "ND"; Alt_PolyA "ND"; Reference "LDHU3_33.3220(CDS,product "HIT_zinc_finger_containing_protein_putative)"; Remarks "-"; locus_tag LdHU3_33.locus_008598
LdHU3.33	CBMSO	exon	921737	922640	0	+	0	gene_id "LDHU3_33.T3230"; transcript_id "LDHU3_33.T3230"; SL "139"; Alt_SL "921630(2)|921716(3)|921724(5)|921771(4)"; PolyA "ND"; Alt_PolyA "ND"; Reference "unknown"; Remarks "-"; locus_tag LdHU3_33.locus_008599
LdHU3.33	CBMSO	exon	922641	929410	0	+	0	gene_id "LDHU3_33.T3240"; transcript_id "LDHU3_33.T3240"; SL "9"; Alt_SL "922651(1)"; PolyA "ND"; Alt_PolyA "ND"; Reference "LDHU3_33.3240(CDS,product "hypothetical_protein_conserved)"; Remarks "-"; locus_tag LdHU3_33.locus_008600
LdHU3.33	CBMSO	exon	929411	930340	0	+	0	gene_id "LDHU3_33.T3250"; transcript_id "LDHU3_33.T3250"; SL "39"; Alt_SL "929407(25)"; PolyA "ND"; Alt_PolyA "ND"; Reference "unknown"; Remarks "-"; locus_tag LdHU3_33.locus_008601
LdHU3.33	CBMSO	exon	930702	936110	0	+	0	gene_id "LDHU3_33.T3260"; transcript_id "LDHU3_33.T3260"; SL "27"; Alt_SL "930629(1)"; PolyA "ND"; Alt_PolyA "ND"; Reference "LDHU3_33.3260(CDS,product "kinesin_putative)"; Remarks "-"; locus_tag LdHU3_33.locus_008602
LdHU3.33	CBMSO	exon	936111	940549	0	+	0	gene_id "LDHU3_33.T3270"; transcript_id "LDHU3_33.T3270"; SL "59"; Alt_SL "936057(1)|936062(1)|936113(4)|936180(3)"; PolyA "1"; Alt_PolyA "ND"; Reference "LDHU3_33.3270(CDS,product "WD_domain_G-beta_repeat_putative)"; Remarks "-"; locus_tag LdHU3_33.locus_008603
LdHU3.33	CBMSO	exon	940902	942598	0	+	0	gene_id "LDHU3_33.T3280"; transcript_id "LDHU3_33.T3280"; SL "4"; Alt_SL "ND"; PolyA "1"; Alt_PolyA "ND"; Reference "unknown"; Remarks "-"; locus_tag LdHU3_33.locus_008604
LdHU3.33	CBMSO	exon	943005	944122	0	+	0	gene_id "LDHU3_33.T3290"; transcript_id "LDHU3_33.T3290"; SL "461"; Alt_SL "942946(1)|943032(8)|943061(11)|943150(1)"; PolyA "2"; Alt_PolyA "944257(1)"; Reference "unknown"; Remarks "-"; locus_tag LdHU3_33.locus_008605
LdHU3.33	CBMSO	exon	944424	945983	0	+	0	gene_id "LDHU3_33.T3300"; transcript_id "LDHU3_33.T3300"; SL "174"; Alt_SL "944427(43)|944456(10)"; PolyA "ND"; Alt_PolyA "ND"; Reference "LDHU3_33.3300(CDS,product "Acid_Phosphatase_putative)"; Remarks "-"; locus_tag LdHU3_33.locus_008606
LdHU3.33	CBMSO	exon	945984	951601	0	+	0	gene_id "LDHU3_33.T3310"; transcript_id "LDHU3_33.T3310"; SL "56"; Alt_SL "946038(1)"; PolyA "1"; Alt_PolyA "ND"; Reference "LDHU3_33.3310(CDS,product "hypothetical_protein_conserved)"; Remarks "-"; locus_tag LdHU3_33.locus_008607
LdHU3.33	CBMSO	exon	952066	955117	0	+	0	gene_id "LDHU3_33.T3320"; transcript_id "LDHU3_33.T3320"; SL "46"; Alt_SL "952092(2)"; PolyA "3"; Alt_PolyA "ND"; Reference "unknown"; Remarks "-"; locus_tag LdHU3_33.locus_008608
LdHU3.33	CBMSO	exon	955446	962667	0	+	0	gene_id "LDHU3_33.T3330"; transcript_id "LDHU3_33.T3330"; SL "8"; Alt_SL "955498(2)"; PolyA "1"; Alt_PolyA "ND"; Reference "LDHU3_33.3330(CDS,product "hypothetical_protein_conserved)"; Remarks "-"; locus_tag LdHU3_33.locus_008609
LdHU3.33	CBMSO	exon	963065	966004	0	+	0	gene_id "LDHU3_33.T3340"; transcript_id "LDHU3_33.T3340"; SL "2"; Alt_SL "ND"; PolyA "ND"; Alt_PolyA "ND"; Reference "unknown"; Remarks "-"; locus_tag LdHU3_33.locus_008610
LdHU3.33	CBMSO	exon	966005	970134	0	+	0	gene_id "LDHU3_33.T3350"; transcript_id "LDHU3_33.T3350"; SL "9"; Alt_SL "965971(5)|969659(11)"; PolyA "ND"; Alt_PolyA "ND"; Reference "LDHU3_33.3350(CDS,product "hypothetical_protein_conserved)"; Remarks "-"; locus_tag LdHU3_33.locus_008611
LdHU3.33	CBMSO	exon	970284	974134	0	+	0	gene_id "LDHU3_33.T3360"; transcript_id "LDHU3_33.T3360"; SL "33"; Alt_SL "970302(1)|972636(8)"; PolyA "ND"; Alt_PolyA "ND"; Reference "LDHU3_33.3360(CDS,product "hypothetical_protein_conserved)"; Remarks "-"; locus_tag LdHU3_33.locus_008612
LdHU3.33	CBMSO	exon	974488	976484	0	+	0	gene_id "LDHU3_33.T3370"; transcript_id "LDHU3_33.T3370"; SL "36"; Alt_SL "974558(13)"; PolyA "ND"; Alt_PolyA "ND"; Reference "LDHU3_33.3370(CDS,product "hypothetical_protein_conserved)"; Remarks "-"; locus_tag LdHU3_33.locus_008613
LdHU3.33	CBMSO	exon	976485	978160	0	+	0	gene_id "LDHU3_33.T3380"; transcript_id "LDHU3_33.T3380"; SL "65"; Alt_SL "976571(20)|976578(7)|976646(1)"; PolyA "1"; Alt_PolyA "978041(1)"; Reference "LDHU3_33.3380(CDS,product "hypothetical_protein_conserved)"; Remarks "-"; locus_tag LdHU3_33.locus_008614
LdHU3.33	CBMSO	exon	978399	981989	0	+	0	gene_id "LDHU3_33.T3390"; transcript_id "LDHU3_33.T3390"; SL "101"; Alt_SL "978228(4)|978429(9)"; PolyA "1"; Alt_PolyA "981946(1)|981987(1)"; Reference "LDHU3_33.3390(CDS,product "Solute_carrier_(proton/amino_acid_symporter)_TRAMD3_or_PAT1_putative)"; Remarks "-"; locus_tag LdHU3_33.locus_008615
LdHU3.33	CBMSO	exon	982409	984782	0	+	0	gene_id "LDHU3_33.T3400"; transcript_id "LDHU3_33.T3400"; SL "34"; Alt_SL "982412(10)|982615(2)"; PolyA "1"; Alt_PolyA "ND"; Reference "LDHU3_33.3400(CDS,product "hypothetical_protein_conserved)"; Remarks "-"; locus_tag LdHU3_33.locus_008616
LdHU3.33	CBMSO	exon	985032	986447	0	+	0	gene_id "LDHU3_33.T3410"; transcript_id "LDHU3_33.T3410"; SL "83"; Alt_SL "985025(1)|985084(2)|985116(1)"; PolyA "2"; Alt_PolyA "986397(1)|986419(1)|986433(1)|986439(1)|986451(1)|986531(1)"; Reference "LDHU3_33.3410(CDS,product "hypothetical_protein_conserved)"; Remarks "-"; locus_tag LdHU3_33.locus_008617
LdHU3.33	CBMSO	exon	986781	988745	0	+	0	gene_id "LDHU3_33.T3420"; transcript_id "LDHU3_33.T3420"; SL "65"; Alt_SL "986885(3)|986968(1)"; PolyA "1"; Alt_PolyA "ND"; Reference "LDHU3_33.3420(CDS,product "hypothetical_protein_conserved)"; Remarks "-"; locus_tag LdHU3_33.locus_008618
LdHU3.33	CBMSO	exon	989125	995155	0	+	0	gene_id "LDHU3_33.T3430"; transcript_id "LDHU3_33.T3430"; SL "81"; Alt_SL "989141(2)|989155(1)|994200(29)"; PolyA "ND"; Alt_PolyA "ND"; Reference "LDHU3_33.3430(CDS,product "glycosyl_hydrolase-like_protein)"; Remarks "-"; locus_tag LdHU3_33.locus_008619
LdHU3.33	CBMSO	exon	995294	1000549	0	+	0	gene_id "LDHU3_33.T3440"; transcript_id "LDHU3_33.T3440"; SL "77"; Alt_SL "995327(5)|995347(1)"; PolyA "2"; Alt_PolyA "ND"; Reference "LDHU3_33.3440(CDS,product "hypothetical_protein_conserved)"; Remarks "-"; locus_tag LdHU3_33.locus_008620
LdHU3.33	CBMSO	exon	1000959	1005676	0	+	0	gene_id "LDHU3_33.T3450"; transcript_id "LDHU3_33.T3450"; SL "24"; Alt_SL "1000939(7)|1000972(1)|1001042(2)|1001074(1)"; PolyA "ND"; Alt_PolyA "ND"; Reference "LDHU3_33.3450(CDS,product "MYND_finger_containing_protein_putative)"; Remarks "-"; locus_tag LdHU3_33.locus_008621
LdHU3.33	CBMSO	exon	1005677	1015344	0	+	0	gene_id "LDHU3_33.T3460"; transcript_id "LDHU3_33.T3460"; SL "9"; Alt_SL "1005650(6)|1005665(8)|1005690(1)|1014718(22)"; PolyA "ND"; Alt_PolyA "ND"; Reference "LDHU3_33.3460(CDS,product "protein_kinase_putative)"; Remarks "alternative_SL_with_more_reads"; locus_tag LdHU3_33.locus_008622
LdHU3.33	CBMSO	exon	1015537	1018143	0	+	0	gene_id "LDHU3_33.T3470"; transcript_id "LDHU3_33.T3470"; SL "228"; Alt_SL "1015478(72)|1015501(2)|1015539(10)|1015544(20)|1015546(4)|1015549(25)|1015551(1)|1015561(3)|1017103(9)|1017146(1)|1017248(2)"; PolyA "ND"; Alt_PolyA "ND"; Reference "LDHU3_33.3470(CDS,product "udp-glc_4''-epimerase,_putative)"; Remarks "-"; locus_tag LdHU3_33.locus_008623
LdHU3.33	CBMSO	exon	1018144	1018942	0	+	0	gene_id "LDHU3_33.T3480"; transcript_id "LDHU3_33.T3480"; SL "4"; Alt_SL "ND"; PolyA "1"; Alt_PolyA "1018913(1)|1018919(1)|1018937(1)"; Reference "unknown"; Remarks "-"; locus_tag LdHU3_33.locus_008624
LdHU3.33	CBMSO	exon	1019253	1021488	0	+	0	gene_id "LDHU3_33.T3490"; transcript_id "LDHU3_33.T3490"; SL "76"; Alt_SL "1019262(2)|1019295(1)"; PolyA "1"; Alt_PolyA "ND"; Reference "LDHU3_33.3490(CDS,product "hypothetical_protein_conserved)"; Remarks "-"; locus_tag LdHU3_33.locus_008625
LdHU3.33	CBMSO	exon	1021862	1024892	0	+	0	gene_id "LDHU3_33.T3500"; transcript_id "LDHU3_33.T3500"; SL "27"; Alt_SL "1021680(4)|1021744(8)|1021776(1)|1021852(3)"; PolyA "ND"; Alt_PolyA "ND"; Reference "LDHU3_33.3500(CDS,product "cell_division_cycle_45_(CDC45)_putative)"; Remarks "-"; locus_tag LdHU3_33.locus_008626
LdHU3.33	CBMSO	exon	1024893	1025749	0	+	0	gene_id "LDHU3_33.T3510"; transcript_id "LDHU3_33.T3510"; SL "2"; Alt_SL "1024921(1)"; PolyA "ND"; Alt_PolyA "ND"; Reference "unknown"; Remarks "-"; locus_tag LdHU3_33.locus_008627
LdHU3.33	CBMSO	exon	1025750	1030729	0	+	0	gene_id "LDHU3_33.T3520"; transcript_id "LDHU3_33.T3520"; SL "23"; Alt_SL "1025772(2)|1029119(2)|1029152(1)|1029665(4)"; PolyA "ND"; Alt_PolyA "ND"; Reference "LDHU3_33.3520(CDS,product "hypothetical_protein_conserved)"; Remarks "-"; locus_tag LdHU3_33.locus_008628
LdHU3.33	CBMSO	exon	1031101	1033106	0	+	0	gene_id "LDHU3_33.T3530"; transcript_id "LDHU3_33.T3530"; SL "434"; Alt_SL "1030877(2)|1030885(4)|1030956(3)|1030990(2)|1031005(1)|1031032(2)|1031039(2)|1031049(1)|1031050(38)|1031074(2)|1031080(1)|1031086(2)|1031138(5)|1031257(2)"; PolyA "1"; Alt_PolyA "1033086(1)"; Reference "LDHU3_33.3530(CDS,product "succinyl-coA:3-ketoacid-coenzyme_A_transferase_mitochondrial_precursor_putative)"; Remarks "-"; locus_tag LdHU3_33.locus_008629
LdHU3.33	CBMSO	exon	1033457	1034162	0	+	0	gene_id "LDHU3_33.T3540"; transcript_id "LDHU3_33.T3540"; SL "88"; Alt_SL "1033479(1)"; PolyA "7"; Alt_PolyA "1034134(6)|1034152(1)|1034153(2)|1034159(1)"; Reference "unknown"; Remarks "-"; locus_tag LdHU3_33.locus_008630
LdHU3.33	CBMSO	exon	1034552	1038045	0	+	0	gene_id "LDHU3_33.T3550"; transcript_id "LDHU3_33.T3550"; SL "46"; Alt_SL "1034559(3)"; PolyA "ND"; Alt_PolyA "ND"; Reference "LDHU3_33.3550(CDS,product "Rab-GTPase-TBC_domain_containing_protein_putative)"; Remarks "-"; locus_tag LdHU3_33.locus_008631
LdHU3.33	CBMSO	exon	1038046	1038944	0	+	0	gene_id "LDHU3_33.T3560"; transcript_id "LDHU3_33.T3560"; SL "3"; Alt_SL "1038059(2)"; PolyA "ND"; Alt_PolyA "ND"; Reference "unknown"; Remarks "-"; locus_tag LdHU3_33.locus_008632
LdHU3.33	CBMSO	exon	1038945	1044228	0	+	0	gene_id "LDHU3_33.T3570"; transcript_id "LDHU3_33.T3570"; SL "13"; Alt_SL "1038990(8)|1039012(2)|1039036(1)|1039164(3)|1039480(3)|1039536(19)|1039550(1)"; PolyA "1"; Alt_PolyA "ND"; Reference "LDHU3_33.3570(CDS,product "ATP_synthase_regulation_protein_NCA2_putative)"; Remarks "-"; locus_tag LdHU3_33.locus_008633
LdHU3.33	CBMSO	exon	1044825	1047088	0	+	0	gene_id "LDHU3_33.T3580"; transcript_id "LDHU3_33.T3580"; SL "134"; Alt_SL "1044832(1)|1044843(2)"; PolyA "1"; Alt_PolyA "ND"; Reference "LDHU3_33.3580(CDS,product "hypothetical_protein_conserved)"; Remarks "-"; locus_tag LdHU3_33.locus_008634
LdHU3.33	CBMSO	exon	1047151	1049806	0	+	0	gene_id "LDHU3_33.T3590"; transcript_id "LDHU3_33.T3590"; SL "184"; Alt_SL "1047313(1)"; PolyA "3"; Alt_PolyA "1049792(1)|1049801(1)|1049813(1)"; Reference "LDHU3_33.3590(CDS,product "hypothetical_protein)"; Remarks "-"; locus_tag LdHU3_33.locus_008635
LdHU3.33	CBMSO	exon	1050240	1054459	0	+	0	gene_id "LDHU3_33.T3600"; transcript_id "LDHU3_33.T3600"; SL "33"; Alt_SL "1050305(1)|1051400(2)"; PolyA "1"; Alt_PolyA "1054412(1)|1054429(1)"; Reference "LDHU3_33.3600(CDS,product "Golgi_reassembly_stacking_protein_(GRASP_homologue)_putative)"; Remarks "-"; locus_tag LdHU3_33.locus_008636
LdHU3.33	CBMSO	exon	1054794	1058412	0	+	0	gene_id "LDHU3_33.T3610"; transcript_id "LDHU3_33.T3610"; SL "292"; Alt_SL "1054664(2)|1054735(2)|1054787(3)|1054796(12)|1054799(135)|1054802(31)|1054827(7)|1058155(4)|1058159(1)"; PolyA "6"; Alt_PolyA "1054931(1)|1058394(1)|1058400(3)|1058405(1)|1058410(2)"; Reference "LDHU3_33.3610(CDS,product "heat_shock_protein_putative)"; Remarks "-"; locus_tag LdHU3_33.locus_008637
LdHU3.33	CBMSO	exon	1058823	1060936	0	+	0	gene_id "LDHU3_33.T3620"; transcript_id "LDHU3_33.T3620"; SL "61"; Alt_SL "1058812(3)|1058902(1)"; PolyA "1"; Alt_PolyA "ND"; Reference "LDHU3_33.3620(CDS,product "ras-like_small_GTPases_putative)"; Remarks "-"; locus_tag LdHU3_33.locus_008638
LdHU3.33	CBMSO	exon	1061464	1064174	0	+	0	gene_id "LDHU3_33.T3630"; transcript_id "LDHU3_33.T3630"; SL "40"; Alt_SL "1061400(1)|1061592(1)"; PolyA "3"; Alt_PolyA "1064171(1)"; Reference "LDHU3_33.3630(CDS,product "Putative_diphthamide_synthesis_protein_putative)"; Remarks "-"; locus_tag LdHU3_33.locus_008639
LdHU3.33	CBMSO	exon	1064654	1067849	0	+	0	gene_id "LDHU3_33.T3640"; transcript_id "LDHU3_33.T3640"; SL "48"; Alt_SL "1064669(1)|1064714(1)"; PolyA "ND"; Alt_PolyA "ND"; Reference "LDHU3_33.3640(CDS,product "MYND_finger_containing_protein_putative)"; Remarks "-"; locus_tag LdHU3_33.locus_008640
LdHU3.33	CBMSO	exon	1067850	1071008	0	+	0	gene_id "LDHU3_33.T3650"; transcript_id "LDHU3_33.T3650"; SL "37"; Alt_SL "1067732(12)|1067739(2)|1067856(8)|1067884(4)|1067923(2)|1067930(1)"; PolyA "1"; Alt_PolyA "ND"; Reference "LDHU3_33.3650(CDS,product "hypothetical_protein_conserved)"; Remarks "-"; locus_tag LdHU3_33.locus_008641
LdHU3.33	CBMSO	exon	1071318	1073884	0	+	0	gene_id "LDHU3_33.T3660"; transcript_id "LDHU3_33.T3660"; SL "195"; Alt_SL "1071335(4)|1071436(23)|1071443(1)|1071544(1)"; PolyA "ND"; Alt_PolyA "ND"; Reference "LDHU3_33.3660(CDS,product "hypothetical_protein_conserved)"; Remarks "-"; locus_tag LdHU3_33.locus_008642
LdHU3.33	CBMSO	exon	1073885	1074206	0	+	0	gene_id "LDHU3_33.T3670"; transcript_id "LDHU3_33.T3670"; SL "2"; Alt_SL "ND"; PolyA "3"; Alt_PolyA "1074204(1)|1074307(1)"; Reference "unknown"; Remarks "-"; locus_tag LdHU3_33.locus_008643
LdHU3.33	CBMSO	exon	1074628	1080270	0	+	0	gene_id "LDHU3_33.T3680"; transcript_id "LDHU3_33.T3680"; SL "18"; Alt_SL "1074562(8)"; PolyA "ND"; Alt_PolyA "ND"; Reference "LDHU3_33.3680(CDS,product "hypothetical_protein_conserved)"; Remarks "-"; locus_tag LdHU3_33.locus_008644
LdHU3.33	CBMSO	exon	1080271	1085625	0	+	0	gene_id "LDHU3_33.T3690"; transcript_id "LDHU3_33.T3690"; SL "44"; Alt_SL "1080230(3)|1080302(1)|1080315(1)|1080323(5)|1080327(1)|1080364(2)"; PolyA "ND"; Alt_PolyA "ND"; Reference "LDHU3_33.3690(CDS,product "hypothetical_protein_conserved)"; Remarks "-"; locus_tag LdHU3_33.locus_008645
LdHU3.33	CBMSO	exon	1085626	1087343	0	+	0	gene_id "LDHU3_33.T3700"; transcript_id "LDHU3_33.T3700"; SL "48"; Alt_SL "1085491(7)|1085501(8)|1085506(3)|1085543(2)|1085706(17)|1085747(1)"; PolyA "1"; Alt_PolyA "ND"; Reference "LDHU3_33.3700(CDS,product "hypothetical_protein_conserved)"; Remarks "-"; locus_tag LdHU3_33.locus_008646
LdHU3.33	CBMSO	exon	1087663	1089508	0	+	0	gene_id "LDHU3_33.T3710"; transcript_id "LDHU3_33.T3710"; SL "46"; Alt_SL "1087584(18)|1087648(1)|1087661(1)|1087744(27)|1087763(10)|1087772(39)|1087820(3)|1087835(1)"; PolyA "ND"; Alt_PolyA "ND"; Reference "unknown"; Remarks "-"; locus_tag LdHU3_33.locus_008647
LdHU3.33	CBMSO	exon	1089509	1091511	0	+	0	gene_id "LDHU3_33.T3720"; transcript_id "LDHU3_33.T3720"; SL "26"; Alt_SL "1089474(1)|1089510(1)|1089513(2)|1089523(4)"; PolyA "1"; Alt_PolyA "ND"; Reference "LDHU3_33.3720(CDS,product "hypothetical_protein_conserved)"; Remarks "-"; locus_tag LdHU3_33.locus_008648
LdHU3.33	CBMSO	exon	1091907	1094361	0	+	0	gene_id "LDHU3_33.T3730"; transcript_id "LDHU3_33.T3730"; SL "63"; Alt_SL "1091836(1)|1091921(2)|1091927(1)|1092116(5)"; PolyA "1"; Alt_PolyA "1094353(1)|1094355(1)"; Reference "LDHU3_33.3730(CDS,product "recombinase_rad51_putative)"; Remarks "-"; locus_tag LdHU3_33.locus_008649
LdHU3.33	CBMSO	exon	1094775	1096107	0	+	0	gene_id "LDHU3_33.T3740"; transcript_id "LDHU3_33.T3740"; SL "112"; Alt_SL "1094777(2)|1094805(2)"; PolyA "1"; Alt_PolyA "1096087(1)"; Reference "unknown"; Remarks "-"; locus_tag LdHU3_33.locus_008650
LdHU3.33	CBMSO	exon	1096351	1097974	0	+	0	gene_id "LDHU3_33.T3750"; transcript_id "LDHU3_33.T3750"; SL "301"; Alt_SL "1096377(25)|1096389(4)|1096492(1)|1096496(1)|1096576(1)"; PolyA "4"; Alt_PolyA "1097978(3)"; Reference "LDHU3_33.3750(CDS,product "Radial_spokehead-like_protein_putative)"; Remarks "-"; locus_tag LdHU3_33.locus_008651
LdHU3.33	CBMSO	exon	1098423	1101574	0	+	0	gene_id "LDHU3_33.T3760"; transcript_id "LDHU3_33.T3760"; SL "105"; Alt_SL "1098352(1)"; PolyA "1"; Alt_PolyA "ND"; Reference "LDHU3_33.3760(CDS,product "mitochondrial_RNA_binding_complex_1_subunit)"; Remarks "-"; locus_tag LdHU3_33.locus_008652
LdHU3.33	CBMSO	exon	1101765	1105810	0	+	0	gene_id "LDHU3_33.T3770"; transcript_id "LDHU3_33.T3770"; SL "81"; Alt_SL "1101884(11)|1104356(2)|1104385(1)"; PolyA "1"; Alt_PolyA "ND"; Reference "LDHU3_33.3770(CDS,product "UDP-N-acetylglucosamine_pyrophosphorylase_putative)"; Remarks "-"; locus_tag LdHU3_33.locus_008653
LdHU3.33	CBMSO	exon	1106103	1111333	0	+	0	gene_id "LDHU3_33.T3780"; transcript_id "LDHU3_33.T3780"; SL "77"; Alt_SL "1106139(2)|1106235(1)|1106243(1)"; PolyA "ND"; Alt_PolyA "ND"; Reference "LDHU3_33.3780(CDS,product "NUC173_domain_containing_protein_putative)"; Remarks "-"; locus_tag LdHU3_33.locus_008654
LdHU3.33	CBMSO	exon	1111334	1114256	0	+	0	gene_id "LDHU3_33.T3790"; transcript_id "LDHU3_33.T3790"; SL "755"; Alt_SL "1111176(2)|1111200(2)|1111217(2)|1111249(1)|1111351(3)|1111366(15)|1111423(1)|1111426(1)"; PolyA "ND"; Alt_PolyA "ND"; Reference "LDHU3_33.3790(CDS,product "carboxypeptidase_putative)"; Remarks "-"; locus_tag LdHU3_33.locus_008655
LdHU3.33	CBMSO	exon	1114257	1118359	0	+	0	gene_id "LDHU3_33.T3800"; transcript_id "LDHU3_33.T3800"; SL "142"; Alt_SL "1114261(22)|1114284(1)|1114493(16)|1114516(4)|1114543(3)|1116085(13)|1116098(1)|1116506(3)|1116630(13)|1116648(1)|1116655(1)|1116674(2)"; PolyA "ND"; Alt_PolyA "ND"; Reference "LDHU3_33.3800(CDS,product "isocitrate_dehydrogenase_putative)"; Remarks "-"; locus_tag LdHU3_33.locus_008656
LdHU3.33	CBMSO	exon	1118607	1121526	0	+	0	gene_id "LDHU3_33.T3810"; transcript_id "LDHU3_33.T3810"; SL "59"; Alt_SL "1118489(16)|1118552(6)|1118652(30)|1118698(1)|1118874(1)"; PolyA "ND"; Alt_PolyA "ND"; Reference "unknown"; Remarks "-"; locus_tag LdHU3_33.locus_008657
LdHU3.33	CBMSO	exon	1121527	1122232	0	+	0	gene_id "LDHU3_33.T3820"; transcript_id "LDHU3_33.T3820"; SL "19"; Alt_SL "1121588(3)"; PolyA "ND"; Alt_PolyA "ND"; Reference "unknown"; Remarks "-"; locus_tag LdHU3_33.locus_008658
LdHU3.33	CBMSO	exon	1122233	1129621	0	+	0	gene_id "LDHU3_33.T3830"; transcript_id "LDHU3_33.T3830"; SL "28"; Alt_SL "1122285(1)"; PolyA "ND"; Alt_PolyA "ND"; Reference "LDHU3_33.3830(CDS,product "Unc104-like_kinesin_putative)"; Remarks "-"; locus_tag LdHU3_33.locus_008659
LdHU3.33	CBMSO	exon	1129622	1131991	0	+	0	gene_id "LDHU3_33.T3840"; transcript_id "LDHU3_33.T3840"; SL "134"; Alt_SL "1129633(17)|1129649(23)|1129683(2)"; PolyA "ND"; Alt_PolyA "ND"; Reference "LDHU3_33.3840(CDS,product "metallo-peptidase_Clan_MF_Family_M17)"; Remarks "-"; locus_tag LdHU3_33.locus_008660
LdHU3.33	CBMSO	exon	1131992	1133159	0	+	0	gene_id "LDHU3_33.T3850"; transcript_id "LDHU3_33.T3850"; SL "125"; Alt_SL "1131683(3)|1131979(1)|1131987(2)|1131997(7)|1132014(2)|1132453(11)|1132486(2)"; PolyA "2"; Alt_PolyA "ND"; Reference "LDHU3_33.3850(CDS,product "hypothetical_protein_conserved)"; Remarks "-"; locus_tag LdHU3_33.locus_008661
LdHU3.33	CBMSO	exon	1133452	1135812	0	+	0	gene_id "LDHU3_33.T3860"; transcript_id "LDHU3_33.T3860"; SL "16"; Alt_SL "ND"; PolyA "ND"; Alt_PolyA "ND"; Reference "LDHU3_33.3860(CDS,product "hypothetical_protein_conserved)"; Remarks "-"; locus_tag LdHU3_33.locus_008662
LdHU3.33	CBMSO	exon	1135813	1139877	0	+	0	gene_id "LDHU3_33.T3870"; transcript_id "LDHU3_33.T3870"; SL "43"; Alt_SL "1135825(1)"; PolyA "1"; Alt_PolyA "ND"; Reference "LDHU3_33.3870(CDS,product "hypothetical_protein_conserved)"; Remarks "pseudogene"; locus_tag LdHU3_33.locus_008663
LdHU3.33	CBMSO	exon	1140300	1144210	0	+	0	gene_id "LDHU3_33.T3880"; transcript_id "LDHU3_33.T3880"; SL "34"; Alt_SL "1140325(26)|1140336(4)|1140343(2)|1140379(1)|1143456(4)"; PolyA "1"; Alt_PolyA "ND"; Reference "LDHU3_33.3880(CDS,product "enoyl-CoA_hydratase/Enoyl-CoA_isomerase/3-_hydroxyacyl-CoA_dehydrogenase_putative)"; Remarks "pseudogene"; locus_tag LdHU3_33.locus_008664
LdHU3.33	CBMSO	exon	1144234	1146425	0	+	0	gene_id "LDHU3_33.T3890"; transcript_id "LDHU3_33.T3890"; SL "11"; Alt_SL "1144253(2)|1144391(7)|1144396(5)|1144456(1)"; PolyA "1"; Alt_PolyA "1146421(1)"; Reference "LDHU3_33.3890(CDS,product "metallo-peptidase_Clan_ME_Family_M16)"; Remarks "-"; locus_tag LdHU3_33.locus_008665
LdHU3.33	CBMSO	exon	1146634	1149378	0	+	0	gene_id "LDHU3_33.T3900"; transcript_id "LDHU3_33.T3900"; SL "128"; Alt_SL "1146646(10)|1146658(1)|1146669(5)|1146717(1)"; PolyA "1"; Alt_PolyA "ND"; Reference "LDHU3_33.3900(CDS,product "Signal_recognition_particle_receptor_beta_subunit/Elongation_factor_Tu_GTP_binding_domain_containing_protein_putative)"; Remarks "-"; locus_tag LdHU3_33.locus_008666
LdHU3.33	CBMSO	exon	1149683	1154394	0	+	0	gene_id "LDHU3_33.T3910"; transcript_id "LDHU3_33.T3910"; SL "46"; Alt_SL "1149600(5)|1149767(2)"; PolyA "1"; Alt_PolyA "ND"; Reference "LDHU3_33.3910(CDS,product "dynein_inediate_chain_putative)"; Remarks "-"; locus_tag LdHU3_33.locus_008667
LdHU3.33	CBMSO	exon	1154792	1157885	0	+	0	gene_id "LDHU3_33.T3920"; transcript_id "LDHU3_33.T3920"; SL "118"; Alt_SL "1154794(2)|1154805(1)"; PolyA "ND"; Alt_PolyA "ND"; Reference "LDHU3_33.3920(CDS,product "LIM_domain_containing_protein_putative)"; Remarks "-"; locus_tag LdHU3_33.locus_008668
LdHU3.33	CBMSO	exon	1157886	1161073	0	+	0	gene_id "LDHU3_33.T3930"; transcript_id "LDHU3_33.T3930"; SL "29"; Alt_SL "1157874(1)|1157900(2)|1157916(1)|1158048(3)"; PolyA "ND"; Alt_PolyA "ND"; Reference "LDHU3_33.3930(CDS,product "hypothetical_protein_conserved)"; Remarks "-"; locus_tag LdHU3_33.locus_008669
LdHU3.33	CBMSO	exon	1161074	1165230	0	+	0	gene_id "LDHU3_33.T3940"; transcript_id "LDHU3_33.T3940"; SL "21"; Alt_SL "1160886(3)|1161129(6)"; PolyA "ND"; Alt_PolyA "ND"; Reference "LDHU3_33.3940(CDS,product "hypothetical_protein_conserved)"; Remarks "-"; locus_tag LdHU3_33.locus_008670
LdHU3.33	CBMSO	exon	1165231	1170240	0	+	0	gene_id "LDHU3_33.T3950"; transcript_id "LDHU3_33.T3950"; SL "42"; Alt_SL "1165263(1)|1165272(1)|1165299(1)|1165424(11)"; PolyA "1"; Alt_PolyA "1170234(1)"; Reference "LDHU3_33.3950(CDS,product "hypothetical_protein_conserved)"; Remarks "-"; locus_tag LdHU3_33.locus_008671
LdHU3.33	CBMSO	exon	1170491	1174189	0	+	0	gene_id "LDHU3_33.T3960"; transcript_id "LDHU3_33.T3960"; SL "40"; Alt_SL "1170474(1)|1170538(3)"; PolyA "ND"; Alt_PolyA "ND"; Reference "LDHU3_33.3960(CDS,product "hypothetical_protein_conserved)"; Remarks "-"; locus_tag LdHU3_33.locus_008672
LdHU3.33	CBMSO	exon	1174190	1175156	0	+	0	gene_id "LDHU3_33.T3970"; transcript_id "LDHU3_33.T3970"; SL "108"; Alt_SL "1174160(1)|1174161(1)|1174163(62)|1174214(4)"; PolyA "2"; Alt_PolyA "1175517(1)|1175520(1)|1175529(1)"; Reference "LDHU3_33.3970(CDS,product "DNAJ_family-like_protein)"; Remarks "-"; locus_tag LdHU3_33.locus_008673
LdHU3.33	CBMSO	exon	1175566	1179502	0	+	0	gene_id "LDHU3_33.T3980"; transcript_id "LDHU3_33.T3980"; SL "51"; Alt_SL "1175506(3)|1175575(1)|1175827(11)"; PolyA "1"; Alt_PolyA "ND"; Reference "LDHU3_33.3980(CDS,product "DNA_replication_licensing_factor_MCM3_putative)"; Remarks "-"; locus_tag LdHU3_33.locus_008674
LdHU3.33	CBMSO	exon	1179873	1180990	0	+	0	gene_id "LDHU3_33.T3990"; transcript_id "LDHU3_33.T3990"; SL "163"; Alt_SL "1179906(3)|1179914(1)"; PolyA "ND"; Alt_PolyA "ND"; Reference "LDHU3_33.3990(CDS,product "Complex_1_protein_(LYR_family)_putative)"; Remarks "-"; locus_tag LdHU3_33.locus_008675
LdHU3.33	CBMSO	exon	1181356	1184600	0	+	0	gene_id "LDHU3_33.T4000"; transcript_id "LDHU3_33.T4000"; SL "41"; Alt_SL "1181378(13)"; PolyA "ND"; Alt_PolyA "ND"; Reference "LDHU3_33.4000(CDS,product "3-oxoacyl-acyl_carrier_protein_synthase_ii_putative)"; Remarks "-"; locus_tag LdHU3_33.locus_008676
LdHU3.33	CBMSO	exon	1184999	1201308	0	+	0	gene_id "LDHU3_33.T4010"; transcript_id "LDHU3_33.T4010"; SL "13"; Alt_SL "1200538(20)|1200542(7)|1200551(1)"; PolyA "ND"; Alt_PolyA "ND"; Reference "LDHU3_33.4010(CDS,product "hypothetical_protein)"; Remarks "alternative_SL_with_more_reads"; locus_tag LdHU3_33.locus_008677
LdHU3.33	CBMSO	exon	1201602	1204466	0	+	0	gene_id "LDHU3_33.T4020"; transcript_id "LDHU3_33.T4020"; SL "84"; Alt_SL "1201471(26)|1201511(4)|1201614(1)|1201619(4)"; PolyA "2"; Alt_PolyA "1204478(1)"; Reference "LDHU3_33.4020(CDS,product "MRB1-associated_protein)"; Remarks "-"; locus_tag LdHU3_33.locus_008678
LdHU3.33	CBMSO	exon	1204865	1209450	0	+	0	gene_id "LDHU3_33.T4030"; transcript_id "LDHU3_33.T4030"; SL "578"; Alt_SL "1204802(1)|1204832(10)|1204868(148)|1204871(37)|1204874(10)|1204877(1)|1204897(2)|1204903(1)"; PolyA "3"; Alt_PolyA "1209366(1)|1209441(1)|1209445(1)|1209696(1)|1209711(1)"; Reference "LDHU3_33.4030(CDS,product "translation_initiation_factor_IF-2_putative)"; Remarks "-"; locus_tag LdHU3_33.locus_008679
LdHU3.33	CBMSO	exon	1210009	1213909	0	+	0	gene_id "LDHU3_33.T4040"; transcript_id "LDHU3_33.T4040"; SL "4"; Alt_SL "1209989(1)|1210007(3)|1210011(1)|1210035(2)"; PolyA "2"; Alt_PolyA "1213571(1)"; Reference "LDHU3_33.4040(CDS,product "Domain_of_unknown_function_(DUF4520)_putative)"; Remarks "-"; locus_tag LdHU3_33.locus_008680
LdHU3.33	CBMSO	exon	1214352	1218200	0	+	0	gene_id "LDHU3_33.T4050"; transcript_id "LDHU3_33.T4050"; SL "51"; Alt_SL "1214281(1)|1214346(2)|1214354(4)|1214362(2)|1214372(5)|1214415(1)"; PolyA "1"; Alt_PolyA "ND"; Reference "LDHU3_33.4050(CDS,product "hypothetical_protein_conserved)"; Remarks "-"; locus_tag LdHU3_33.locus_008681
LdHU3.33	CBMSO	exon	1218143	1220054	0	+	0	gene_id "LDHU3_33.T4060"; transcript_id "LDHU3_33.T4060"; SL "131"; Alt_SL "1218113(15)|1218123(1)|1218207(9)|1218387(21)|1218424(1)"; PolyA "3"; Alt_PolyA "1220049(1)|1220063(1)"; Reference "LDHU3_33.4060(CDS,product "ubiquitin-conjugating_enzyme_putative)"; Remarks "-"; locus_tag LdHU3_33.locus_008682
LdHU3.33	CBMSO	exon	1220414	1238135	0	+	0	gene_id "LDHU3_33.T4070"; transcript_id "LDHU3_33.T4070"; SL "6"; Alt_SL "1220503(4)|1220534(2)"; PolyA "1"; Alt_PolyA "1238132(1)"; Reference "LDHU3_33.4070(CDS,product "Concanavalin_A-like_lectin/glucanases_superfamily_putative)"; Remarks "pseudogene"; locus_tag LdHU3_33.locus_008683
LdHU3.33	CBMSO	exon	1238411	1242555	0	+	0	gene_id "LDHU3_33.T4080"; transcript_id "LDHU3_33.T4080"; SL "93"; Alt_SL "1238434(1)|1238826(4)"; PolyA "3"; Alt_PolyA "1242515(1)|1242729(1)"; Reference "LDHU3_33.4080(CDS,product "GTP-binding_elongation_factor_tu_family_protein_putative)"; Remarks "-"; locus_tag LdHU3_33.locus_008684
LdHU3.33	CBMSO	exon	1242913	1244343	0	+	0	gene_id "LDHU3_33.T4090"; transcript_id "LDHU3_33.T4090"; SL "606"; Alt_SL "1242939(13)|1242943(14)|1243010(103)|1243011(1)|1243016(24)|1243042(2)|1243046(5)"; PolyA "9"; Alt_PolyA "1244322(1)|1244327(2)|1244347(2)|1244361(1)|1244579(1)"; Reference "LDHU3_33.4090(CDS,product "hypothetical_protein_conserved)"; Remarks "-"; locus_tag LdHU3_33.locus_008685
LdHU3.33	CBMSO	exon	1244966	1247664	0	+	0	gene_id "LDHU3_33.T4100"; transcript_id "LDHU3_33.T4100"; SL "125"; Alt_SL "1244852(2)|1244903(16)|1244942(2)|1244993(5)"; PolyA "1"; Alt_PolyA "ND"; Reference "LDHU3_33.4100(CDS,product "transcription_elongation_factor-like_protein)"; Remarks "-"; locus_tag LdHU3_33.locus_008686
LdHU3.33	CBMSO	exon	1247969	1250957	0	+	0	gene_id "LDHU3_33.T4110"; transcript_id "LDHU3_33.T4110"; SL "66"; Alt_SL "1247986(2)"; PolyA "1"; Alt_PolyA "ND"; Reference "LDHU3_33.4110(CDS,product "PWWP_domain/TFIIS_helical_bundle-like_domain_containing_protein_putative)"; Remarks "-"; locus_tag LdHU3_33.locus_008687
LdHU3.33	CBMSO	exon	1251293	1254967	0	+	0	gene_id "LDHU3_33.T4120"; transcript_id "LDHU3_33.T4120"; SL "43"; Alt_SL "ND"; PolyA "ND"; Alt_PolyA "ND"; Reference "LDHU3_33.4120(CDS,product "cysteine_peptidase_Clan_CA_family_C51_putative)"; Remarks "-"; locus_tag LdHU3_33.locus_008688
LdHU3.33	CBMSO	exon	1255342	1257625	0	+	0	gene_id "LDHU3_33.T4130"; transcript_id "LDHU3_33.T4130"; SL "450"; Alt_SL "1255358(2)|1255367(2)|1255430(2)|1256347(10)"; PolyA "5"; Alt_PolyA "1257925(1)"; Reference "LDHU3_33.4130(CDS,product "hypothetical_protein_conserved)"; Remarks "-"; locus_tag LdHU3_33.locus_008689
LdHU3.33	CBMSO	exon	1257964	1258860	0	+	0	gene_id "LDHU3_33.T4140"; transcript_id "LDHU3_33.T4140"; SL "59"; Alt_SL "1257643(3)|1257654(2)|1257928(1)|1257961(1)|1257970(20)|1257977(12)|1257984(2)"; PolyA "2"; Alt_PolyA "1258865(1)|1258901(1)"; Reference "unknown"; Remarks "-"; locus_tag LdHU3_33.locus_008690
LdHU3.33	CBMSO	exon	1259041	1260067	0	+	0	gene_id "LDHU3_33.T4150"; transcript_id "LDHU3_33.T4150"; SL "65"; Alt_SL "1259066(8)|1259112(1)"; PolyA "2"; Alt_PolyA "1259933(1)"; Reference "unknown"; Remarks "-"; locus_tag LdHU3_33.locus_008691
LdHU3.33	CBMSO	exon	1260285	1262014	0	+	0	gene_id "LDHU3_33.T4160"; transcript_id "LDHU3_33.T4160"; SL "168"; Alt_SL "1260306(1)|1260311(2)"; PolyA "ND"; Alt_PolyA "ND"; Reference "LDHU3_33.4160(CDS,product "Tyrosine_phosphatase_family/Tyrosine_phosphatase_family_C-inal_region_containing_protein_putative)"; Remarks "-"; locus_tag LdHU3_33.locus_008692
LdHU3.33	CBMSO	exon	1262015	1262561	0	+	0	gene_id "LDHU3_33.T4170"; transcript_id "LDHU3_33.T4170"; SL "14"; Alt_SL "1261979(5)|1262013(7)|1262028(3)|1262050(2)"; PolyA "ND"; Alt_PolyA "ND"; Reference "unknown"; Remarks "-"; locus_tag LdHU3_33.locus_008693
LdHU3.33	CBMSO	exon	1262562	1264398	0	+	0	gene_id "LDHU3_33.T4180"; transcript_id "LDHU3_33.T4180"; SL "122"; Alt_SL "1262520(5)|1262585(70)|1262591(4)"; PolyA "ND"; Alt_PolyA "ND"; Reference "LDHU3_33.4180(CDS,product "cysteine_peptidase_Clan_CA_family_C51_putative)"; Remarks "-"; locus_tag LdHU3_33.locus_008694
LdHU3.33	CBMSO	exon	1264399	1264872	0	+	0	gene_id "LDHU3_33.T4190"; transcript_id "LDHU3_33.T4190"; SL "2"; Alt_SL "ND"; PolyA "3"; Alt_PolyA "1264845(2)"; Reference "unknown"; Remarks "-"; locus_tag LdHU3_33.locus_008695
LdHU3.33	CBMSO	exon	1265059	1267027	0	+	0	gene_id "LDHU3_33.T4200"; transcript_id "LDHU3_33.T4200"; SL "78"; Alt_SL "1265089(5)|1265100(1)|1265536(40)|1265561(2)|1265650(1)|1266626(15)|1266632(6)"; PolyA "ND"; Alt_PolyA "ND"; Reference "LDHU3_33.4200(CDS,product "hypothetical_protein_conserved)"; Remarks "-"; locus_tag LdHU3_33.locus_008696
LdHU3.33	CBMSO	exon	1267443	1268592	0	+	0	gene_id "LDHU3_33.T4210"; transcript_id "LDHU3_33.T4210"; SL "61"; Alt_SL "1267459(2)|1267668(15)"; PolyA "ND"; Alt_PolyA "ND"; Reference "LDHU3_33.4210(CDS,product "hypothetical_protein_conserved)"; Remarks "-"; locus_tag LdHU3_33.locus_008697
LdHU3.33	CBMSO	exon	1268593	1270157	0	+	0	gene_id "LDHU3_33.T4220"; transcript_id "LDHU3_33.T4220"; SL "41"; Alt_SL "1268605(4)"; PolyA "1"; Alt_PolyA "ND"; Reference "LDHU3_33.4220(CDS,product "hypothetical_protein_conserved)"; Remarks "-"; locus_tag LdHU3_33.locus_008698
LdHU3.33	CBMSO	exon	1270442	1272518	0	+	0	gene_id "LDHU3_33.T4230"; transcript_id "LDHU3_33.T4230"; SL "302"; Alt_SL "1270469(2)|1270473(3)|1270482(2)|1270493(1)|1270691(13)|1271415(5)|1271500(2)"; PolyA "3"; Alt_PolyA "1272399(1)|1272401(1)|1272468(1)|1272513(1)"; Reference "unknown"; Remarks "-"; locus_tag LdHU3_33.locus_008699
LdHU3.33	CBMSO	exon	1272941	1274956	0	+	0	gene_id "LDHU3_33.T4240"; transcript_id "LDHU3_33.T4240"; SL "504"; Alt_SL "1272540(2)|1272713(69)|1272716(8)|1272741(2)|1272916(14)|1272928(1)|1272929(3)|1272962(1)|1272974(11)|1272977(1)|1272984(1)|1273034(1)|1273096(1)"; PolyA "7"; Alt_PolyA "1274896(1)|1274912(6)|1274921(1)|1275050(1)"; Reference "unknown"; Remarks "-"; locus_tag LdHU3_33.locus_008700
LdHU3.33	CBMSO	exon	1275410	1279078	0	+	0	gene_id "LDHU3_33.T4250"; transcript_id "LDHU3_33.T4250"; SL "320"; Alt_SL "1275260(16)|1275318(208)|1275328(46)|1275329(1)|1275332(11)|1275333(1)|1275336(2)|1275446(167)|1275516(2)|1275519(5)|1278282(3)|1278324(2)"; PolyA "2"; Alt_PolyA "1278311(1)|1278314(1)|1278385(1)"; Reference "LDHU3_33.4250(CDS,product "hypothetical_protein_conserved)"; Remarks "-"; locus_tag LdHU3_33.locus_008701
LdHU3.33	CBMSO	exon	1279079	1280685	0	+	0	gene_id "LDHU3_33.T4260"; transcript_id "LDHU3_33.T4260"; SL "76"; Alt_SL "1278961(7)|1278966(34)|1279010(1)|1279027(3)|1279101(2)|1279147(1)"; PolyA "1"; Alt_PolyA "1280418(1)"; Reference "unknown"; Remarks "-"; locus_tag LdHU3_33.locus_008702
LdHU3.33	CBMSO	exon	1280899	1283123	0	+	0	gene_id "LDHU3_33.T4270"; transcript_id "LDHU3_33.T4270"; SL "18"; Alt_SL "1280419(11)|1280605(8)|1280692(5)"; PolyA "1"; Alt_PolyA "1283052(1)"; Reference "unknown"; Remarks "-"; locus_tag LdHU3_33.locus_008703
LdHU3.33	CBMSO	exon	1283362	1286363	0	+	0	gene_id "LDHU3_33.T4280"; transcript_id "LDHU3_33.T4280"; SL "166"; Alt_SL "1282969(2)|1283245(4)|1283314(1)|1283319(3)|1283377(13)|1283468(3)|1283582(1)|1285015(13)|1285061(2)"; PolyA "1"; Alt_PolyA "1286179(1)|1286193(1)"; Reference "unknown"; Remarks "-"; locus_tag LdHU3_33.locus_008704
LdHU3.33	CBMSO	exon	1286551	1288129	0	+	0	gene_id "LDHU3_33.T4290"; transcript_id "LDHU3_33.T4290"; SL "103"; Alt_SL "1286205(33)|1286375(6)|1286463(5)|1286554(22)"; PolyA "1"; Alt_PolyA "1288002(1)|1288015(1)|1288127(1)"; Reference "unknown"; Remarks "-"; locus_tag LdHU3_33.locus_008705
LdHU3.33	CBMSO	exon	1288515	1290206	0	+	0	gene_id "LDHU3_33.T4300"; transcript_id "LDHU3_33.T4300"; SL "2449"; Alt_SL "1288441(1)|1288457(1)|1288517(110)|1288526(5)|1288529(380)|1288540(30)|1288558(27)|1288571(10)|1288581(1)|1288639(2)"; PolyA "35"; Alt_PolyA "1290071(1)|1290141(5)|1290145(1)|1290222(1)"; Reference "unknown"; Remarks "-"; locus_tag LdHU3_33.locus_008706
LdHU3.33	CBMSO	exon	1290505	1292817	0	+	0	gene_id "LDHU3_33.T4310"; transcript_id "LDHU3_33.T4310"; SL "140"; Alt_SL "1290524(85)"; PolyA "5"; Alt_PolyA "1292861(3)|1292955(1)"; Reference "unknown"; Remarks "-"; locus_tag LdHU3_33.locus_008707
LdHU3.33	CBMSO	exon	1293315	1296762	0	+	0	gene_id "LDHU3_33.T4320"; transcript_id "LDHU3_33.T4320"; SL "311"; Alt_SL "1293165(26)|1293223(210)|1293233(37)|1293237(3)|1293241(1)|1293249(1)|1293351(139)|1293421(1)|1293424(3)|1293436(2)|1296234(3)"; PolyA "4"; Alt_PolyA "1295969(1)|1296217(1)|1296295(1)"; Reference "LDHU3_33.4320(CDS,product "hypothetical_protein_conserved)"; Remarks "-"; locus_tag LdHU3_33.locus_008708
LdHU3.33	CBMSO	exon	1296994	1298624	0	+	0	gene_id "LDHU3_33.T4330"; transcript_id "LDHU3_33.T4330"; SL "219"; Alt_SL "1296876(16)|1296881(57)|1296925(1)|1297016(13)|1297017(1)"; PolyA "2"; Alt_PolyA "1298629(1)"; Reference "unknown"; Remarks "-"; locus_tag LdHU3_33.locus_008709
LdHU3.33	CBMSO	exon	1298813	1300975	0	+	0	gene_id "LDHU3_33.T4340"; transcript_id "LDHU3_33.T4340"; SL "68"; Alt_SL "1298334(5)|1298606(3)|1298875(4)"; PolyA "1"; Alt_PolyA "1300970(1)"; Reference "unknown"; Remarks "-"; locus_tag LdHU3_33.locus_008710
LdHU3.33	CBMSO	exon	1301280	1302929	0	+	0	gene_id "LDHU3_33.T4350"; transcript_id "LDHU3_33.T4350"; SL "161"; Alt_SL "1301163(6)|1301228(1)|1301295(18)|1301316(1)|1301386(1)|1301500(1)"; PolyA "ND"; Alt_PolyA "ND"; Reference "unknown"; Remarks "-"; locus_tag LdHU3_33.locus_008711
LdHU3.33	CBMSO	exon	1302930	1304465	0	+	0	gene_id "LDHU3_33.T4360"; transcript_id "LDHU3_33.T4360"; SL "12"; Alt_SL "1302976(1)"; PolyA "ND"; Alt_PolyA "ND"; Reference "unknown"; Remarks "-"; locus_tag LdHU3_33.locus_008712
LdHU3.33	CBMSO	exon	1304466	1306036	0	+	0	gene_id "LDHU3_33.T4370"; transcript_id "LDHU3_33.T4370"; SL "78"; Alt_SL "1304120(33)|1304290(10)|1304378(7)|1304469(14)"; PolyA "2"; Alt_PolyA "1305925(1)|1306029(2)|1306033(1)|1306044(1)"; Reference "unknown"; Remarks "-"; locus_tag LdHU3_33.locus_008713
LdHU3.33	CBMSO	exon	1306430	1308132	0	+	0	gene_id "LDHU3_33.T4380"; transcript_id "LDHU3_33.T4380"; SL "2558"; Alt_SL "1306364(1)|1306372(1)|1306432(108)|1306441(9)|1306444(577)|1306455(32)|1306473(26)|1306486(2)|1306530(1)|1306554(1)"; PolyA "51"; Alt_PolyA "1308067(8)|1308121(1)|1308129(1)|1308131(1)"; Reference "unknown"; Remarks "-"; locus_tag LdHU3_33.locus_008714
LdHU3.33	CBMSO	exon	1308433	1316063	0	+	0	gene_id "LDHU3_33.T4390"; transcript_id "LDHU3_33.T4390"; SL "137"; Alt_SL "1308452(87)|1308492(1)"; PolyA "ND"; Alt_PolyA "ND"; Reference "unknown"; Remarks "-"; locus_tag LdHU3_33.locus_008715
LdHU3.33	CBMSO	exon	1316423	1328449	0	+	0	gene_id "LDHU3_33.T4400"; transcript_id "LDHU3_33.T4400"; SL "49"; Alt_SL "1316438(30)|1316445(1)|1316498(1)|1319911(4)|1319919(1)"; PolyA "1"; Alt_PolyA "1328434(1)"; Reference "LDHU3_33.4400(CDS,product "hypothetical_protein_conserved)"; Remarks "-"; locus_tag LdHU3_33.locus_008716
LdHU3.33	CBMSO	exon	1328878	1332863	0	+	0	gene_id "LDHU3_33.T4410"; transcript_id "LDHU3_33.T4410"; SL "7"; Alt_SL "1328849(4)|1328885(3)"; PolyA "ND"; Alt_PolyA "ND"; Reference "unknown"; Remarks "-"; locus_tag LdHU3_33.locus_008717
LdHU3.33	CBMSO	exon	1332864	1341304	0	+	0	gene_id "LDHU3_33.T4420"; transcript_id "LDHU3_33.T4420"; SL "4"; Alt_SL "ND"; PolyA "1"; Alt_PolyA "ND"; Reference "LDHU3_33.4420(CDS,product "hypothetical_protein_conserved)"; Remarks "-"; locus_tag LdHU3_33.locus_008718
LdHU3.33	CBMSO	exon	1341712	1342990	0	+	0	gene_id "LDHU3_33.T4430"; transcript_id "LDHU3_33.T4430"; SL "416"; Alt_SL "1341595(5)|1341619(2)|1341665(1)|1341765(20)|1341776(5)"; PolyA "ND"; Alt_PolyA "ND"; Reference "unknown"; Remarks "-"; locus_tag LdHU3_33.locus_008719
LdHU3.33	CBMSO	exon	1343227	1352860	0	+	0	gene_id "LDHU3_33.T4440"; transcript_id "LDHU3_33.T4440"; SL "5"; Alt_SL "1343233(2)"; PolyA "ND"; Alt_PolyA "ND"; Reference "LDHU3_33.4440(CDS,product "hypothetical_protein)"; Remarks "-"; locus_tag LdHU3_33.locus_008720
LdHU3.33	CBMSO	exon	1353186	1363828	0	+	0	gene_id "LDHU3_33.T4450"; transcript_id "LDHU3_33.T4450"; SL "21"; Alt_SL "ND"; PolyA "1"; Alt_PolyA "1363578(1)|1363587(1)"; Reference "LDHU3_33.4450(CDS,product "hypothetical_protein_conserved)"; Remarks "-"; locus_tag LdHU3_33.locus_008721
LdHU3.33	CBMSO	exon	1364104	1368204	0	+	0	gene_id "LDHU3_33.T4460"; transcript_id "LDHU3_33.T4460"; SL "78"; Alt_SL "1364194(2)|1364779(2)"; PolyA "ND"; Alt_PolyA "ND"; Reference "LDHU3_33.4460(CDS,product "hypothetical_protein_conserved)"; Remarks "-"; locus_tag LdHU3_33.locus_008722
LdHU3.33	CBMSO	exon	1368205	1369094	0	+	0	gene_id "LDHU3_33.T4470"; transcript_id "LDHU3_33.T4470"; SL "28"; Alt_SL "ND"; PolyA "2"; Alt_PolyA "ND"; Reference "unknown"; Remarks "-"; locus_tag LdHU3_33.locus_008723
LdHU3.33	CBMSO	exon	1369055	1371797	0	+	0	gene_id "LDHU3_33.T4480"; transcript_id "LDHU3_33.T4480"; SL "31"; Alt_SL "1368720(4)|1368982(1)|1369052(7)|1369377(2)"; PolyA "2"; Alt_PolyA "ND"; Reference "unknown"; Remarks "-"; locus_tag LdHU3_33.locus_008724
LdHU3.33	CBMSO	exon	1372180	1380043	0	+	0	gene_id "LDHU3_33.T4490"; transcript_id "LDHU3_33.T4490"; SL "56"; Alt_SL "1372184(4)"; PolyA "2"; Alt_PolyA "1380009(1)|1380129(1)|1380136(1)"; Reference "LDHU3_33.4490(CDS,product "hypothetical_protein_conserved)"; Remarks "pseudogene"; locus_tag LdHU3_33.locus_008725
LdHU3.33	CBMSO	exon	1380573	1384848	0	+	0	gene_id "LDHU3_33.T4500"; transcript_id "LDHU3_33.T4500"; SL "28"; Alt_SL "1380495(1)"; PolyA "1"; Alt_PolyA "ND"; Reference "LDHU3_33.4500(CDS,product "hypothetical_protein_conserved)"; Remarks "-"; locus_tag LdHU3_33.locus_008726
LdHU3.33	CBMSO	exon	1385156	1388489	0	+	0	gene_id "LDHU3_33.T4510"; transcript_id "LDHU3_33.T4510"; SL "9"; Alt_SL "1385099(5)|1385167(1)"; PolyA "ND"; Alt_PolyA "ND"; Reference "unknown"; Remarks "-"; locus_tag LdHU3_33.locus_008727
LdHU3.33	CBMSO	exon	1388490	1389315	0	+	0	gene_id "LDHU3_33.T4520"; transcript_id "LDHU3_33.T4520"; SL "122"; Alt_SL "1388457(1)|1388460(1)|1388504(1)|1388591(1)"; PolyA "ND"; Alt_PolyA "ND"; Reference "unknown"; Remarks "-"; locus_tag LdHU3_33.locus_008728
LdHU3.33	CBMSO	exon	1389316	1392729	0	+	0	gene_id "LDHU3_33.T4530"; transcript_id "LDHU3_33.T4530"; SL "17"; Alt_SL "1389673(3)|1389765(3)"; PolyA "1"; Alt_PolyA "ND"; Reference "LDHU3_33.4530(CDS,product "hypothetical_protein_conserved)"; Remarks "-"; locus_tag LdHU3_33.locus_008729
LdHU3.33	CBMSO	exon	1393074	1395706	0	+	0	gene_id "LDHU3_33.T4540"; transcript_id "LDHU3_33.T4540"; SL "2"; Alt_SL "ND"; PolyA "2"; Alt_PolyA "1395719(1)|1395823(1)"; Reference "unknown"; Remarks "-"; locus_tag LdHU3_33.locus_008730
LdHU3.33	CBMSO	exon	1396293	1403041	0	+	0	gene_id "LDHU3_33.T4550"; transcript_id "LDHU3_33.T4550"; SL "26"; Alt_SL "1396218(11)|1396301(4)"; PolyA "ND"; Alt_PolyA "ND"; Reference "LDHU3_33.4550(CDS,product "hypothetical_protein_conserved)"; Remarks "-"; locus_tag LdHU3_33.locus_008731
LdHU3.33	CBMSO	exon	1403042	1403277	0	+	0	gene_id "LDHU3_33.T4560"; transcript_id "LDHU3_33.T4560"; SL "2"; Alt_SL "ND"; PolyA "ND"; Alt_PolyA "ND"; Reference "unknown"; Remarks "-"; locus_tag LdHU3_33.locus_008732
LdHU3.33	CBMSO	exon	1403613	1413349	0	+	0	gene_id "LDHU3_33.T4570"; transcript_id "LDHU3_33.T4570"; SL "12"; Alt_SL "ND"; PolyA "1"; Alt_PolyA "ND"; Reference "LDHU3_33.4570(CDS,product "hypothetical_protein_conserved)"; Remarks "-"; locus_tag LdHU3_33.locus_008733
LdHU3.33	CBMSO	exon	1413805	1416391	0	+	0	gene_id "LDHU3_33.T4580"; transcript_id "LDHU3_33.T4580"; SL "67"; Alt_SL "1413786(1)|1413946(1)|1414069(1)"; PolyA "ND"; Alt_PolyA "ND"; Reference "LDHU3_33.4580(CDS,product "hypothetical_protein_conserved)"; Remarks "-"; locus_tag LdHU3_33.locus_008734
LdHU3.33	CBMSO	exon	1416392	1419609	0	+	0	gene_id "LDHU3_33.T4590"; transcript_id "LDHU3_33.T4590"; SL "9"; Alt_SL "ND"; PolyA "ND"; Alt_PolyA "ND"; Reference "unknown"; Remarks "-"; locus_tag LdHU3_33.locus_008735
LdHU3.33	CBMSO	exon	1419610	1425125	0	+	0	gene_id "LDHU3_33.T4600"; transcript_id "LDHU3_33.T4600"; SL "13"; Alt_SL "1419562(1)|1419565(1)|1419616(1)|1419816(2)"; PolyA "ND"; Alt_PolyA "ND"; Reference "LDHU3_33.4600(CDS,product "hypothetical_protein_conserved)"; Remarks "-"; locus_tag LdHU3_33.locus_008736
LdHU3.33	CBMSO	exon	1425126	1425691	0	+	0	gene_id "LDHU3_33.T4610"; transcript_id "LDHU3_33.T4610"; SL "6"; Alt_SL "ND"; PolyA "ND"; Alt_PolyA "ND"; Reference "unknown"; Remarks "-"; locus_tag LdHU3_33.locus_008737
LdHU3.33	CBMSO	exon	1425692	1428297	0	+	0	gene_id "LDHU3_33.T4620"; transcript_id "LDHU3_33.T4620"; SL "2"; Alt_SL "1425681(1)|1425687(1)|1425780(1)|1425788(2)"; PolyA "1"; Alt_PolyA "1428229(1)|1428277(1)"; Reference "unknown"; Remarks "-"; locus_tag LdHU3_33.locus_008738
LdHU3.33	CBMSO	exon	1428643	1436746	0	+	0	gene_id "LDHU3_33.T4630"; transcript_id "LDHU3_33.T4630"; SL "8"; Alt_SL "1428592(1)"; PolyA "ND"; Alt_PolyA "ND"; Reference "LDHU3_33.4630(CDS,product "hypothetical_protein_conserved)"; Remarks "-"; locus_tag LdHU3_33.locus_008739
LdHU3.33	CBMSO	exon	1436747	1443002	0	+	0	gene_id "LDHU3_33.T4640"; transcript_id "LDHU3_33.T4640"; SL "75"; Alt_SL "1436690(1)|1436764(4)|1436844(1)|1437160(2)"; PolyA "ND"; Alt_PolyA "ND"; Reference "LDHU3_33.4640(CDS,product "hypothetical_protein_conserved)"; Remarks "-"; locus_tag LdHU3_33.locus_008740
LdHU3.33	CBMSO	exon	1443003	1446470	0	+	0	gene_id "LDHU3_33.T4650"; transcript_id "LDHU3_33.T4650"; SL "23"; Alt_SL "1443008(3)"; PolyA "ND"; Alt_PolyA "ND"; Reference "unknown"; Remarks "-"; locus_tag LdHU3_33.locus_008741
LdHU3.33	CBMSO	exon	1446471	1453010	0	+	0	gene_id "LDHU3_33.T4660"; transcript_id "LDHU3_33.T4660"; SL "18"; Alt_SL "1446439(1)|1446473(1)|1446475(1)|1446494(1)|1446544(1)"; PolyA "1"; Alt_PolyA "1452996(1)"; Reference "LDHU3_33.4660(CDS,product "hypothetical_protein_conserved)"; Remarks "-"; locus_tag LdHU3_33.locus_008742
LdHU3.33	CBMSO	exon	1453412	1458127	0	+	0	gene_id "LDHU3_33.T4670"; transcript_id "LDHU3_33.T4670"; SL "23"; Alt_SL "1453430(11)|1453440(1)|1453457(1)|1456975(2)"; PolyA "ND"; Alt_PolyA "ND"; Reference "LDHU3_33.4670(CDS,product "ABC_transporter_family-like_protein)"; Remarks "-"; locus_tag LdHU3_33.locus_008743
LdHU3.33	CBMSO	exon	1458513	1461133	0	+	0	gene_id "LDHU3_33.T4680"; transcript_id "LDHU3_33.T4680"; SL "41"; Alt_SL "1458462(1)|1458516(2)"; PolyA "ND"; Alt_PolyA "ND"; Reference "LDHU3_33.4680(CDS,product "tyrosyl-DNA_phosphodiesterase_1)"; Remarks "-"; locus_tag LdHU3_33.locus_008744
LdHU3.33	CBMSO	exon	1461134	1462532	0	+	0	gene_id "LDHU3_33.T4690"; transcript_id "LDHU3_33.T4690"; SL "57"; Alt_SL "1461158(6)"; PolyA "ND"; Alt_PolyA "ND"; Reference "unknown"; Remarks "-"; locus_tag LdHU3_33.locus_008745
LdHU3.33	CBMSO	exon	1462533	1465745	0	+	0	gene_id "LDHU3_33.T4700"; transcript_id "LDHU3_33.T4700"; SL "3"; Alt_SL "1462657(1)"; PolyA "ND"; Alt_PolyA "ND"; Reference "LDHU3_33.4700(CDS,product "hypothetical_protein)"; Remarks "-"; locus_tag LdHU3_33.locus_008746
LdHU3.33	CBMSO	exon	1465868	1492368	0	+	0	gene_id "LDHU3_33.T4710"; transcript_id "LDHU3_33.T4710"; SL "8"; Alt_SL "1465843(2)"; PolyA "1"; Alt_PolyA "ND"; Reference "LDHU3_33.4710(CDS,product "Flagellar_Member_8)"; Remarks "-"; locus_tag LdHU3_33.locus_008747
LdHU3.33	CBMSO	exon	1492626	1501135	0	+	0	gene_id "LDHU3_33.T4720"; transcript_id "LDHU3_33.T4720"; SL "18"; Alt_SL "ND"; PolyA "ND"; Alt_PolyA "ND"; Reference "LDHU3_33.4720(CDS,product "hypothetical_protein_conserved)"; Remarks "-"; locus_tag LdHU3_33.locus_008748
LdHU3.33	CBMSO	exon	1501463	1507020	0	+	0	gene_id "LDHU3_33.T4730"; transcript_id "LDHU3_33.T4730"; SL "55"; Alt_SL "ND"; PolyA "1"; Alt_PolyA "ND"; Reference "LDHU3_33.4730(CDS,product "Holliday-junction_resolvase-like_of_SPT6/SH2_domain_containing_protein_putative)"; Remarks "-"; locus_tag LdHU3_33.locus_008749
LdHU3.33	CBMSO	exon	1507408	1509632	0	+	0	gene_id "LDHU3_33.T4740"; transcript_id "LDHU3_33.T4740"; SL "87"; Alt_SL "1507431(2)|1507594(1)"; PolyA "ND"; Alt_PolyA "ND"; Reference "LDHU3_33.4740(CDS,product "hypothetical_protein_conserved)"; Remarks "-"; locus_tag LdHU3_33.locus_008750
LdHU3.33	CBMSO	exon	1509633	1513451	0	+	0	gene_id "LDHU3_33.T4750"; transcript_id "LDHU3_33.T4750"; SL "44"; Alt_SL "1509293(9)|1509579(4)"; PolyA "2"; Alt_PolyA "1513103(1)"; Reference "LDHU3_33.4750(CDS,product "hypothetical_protein)"; Remarks "-"; locus_tag LdHU3_33.locus_008751
LdHU3.33	CBMSO	exon	1513707	1515130	0	+	0	gene_id "LDHU3_33.T4760"; transcript_id "LDHU3_33.T4760"; SL "85"; Alt_SL "1513689(1)|1513715(1)"; PolyA "ND"; Alt_PolyA "ND"; Reference "LDHU3_33.4760(CDS,product "Trypsin-like_peptidase_domain_containing_protein_putative)"; Remarks "-"; locus_tag LdHU3_33.locus_008752
LdHU3.33	CBMSO	exon	1515131	1518395	0	+	0	gene_id "LDHU3_33.T4770"; transcript_id "LDHU3_33.T4770"; SL "49"; Alt_SL "1515215(2)|1517117(3)|1517270(3)"; PolyA "1"; Alt_PolyA "1518366(1)"; Reference "LDHU3_33.4770(CDS,product "hypothetical_protein_conserved)"; Remarks "-"; locus_tag LdHU3_33.locus_008753
LdHU3.33	CBMSO	exon	1518751	1519339	0	+	0	gene_id "LDHU3_33.T4780"; transcript_id "LDHU3_33.T4780"; SL "2963"; Alt_SL "1518729(1)|1518753(1)|1518762(34)|1518768(53)|1518770(15)|1518774(21)"; PolyA "75"; Alt_PolyA "1519327(18)|1519334(1)|1519336(1)|1519559(1)|1519587(1)"; Reference "LDHU3_33.4780(CDS,product "40S_ribosomal_protein_S13_putative)"; Remarks "-"; locus_tag LdHU3_33.locus_008754
LdHU3.33	CBMSO	exon	1519722	1521613	0	+	0	gene_id "LDHU3_33.T4790"; transcript_id "LDHU3_33.T4790"; SL "25"; Alt_SL "1519780(2)"; PolyA "1"; Alt_PolyA "1521605(1)"; Reference "LDHU3_33.4790(CDS,product "hypothetical_protein_conserved)"; Remarks "-"; locus_tag LdHU3_33.locus_008755
LdHU3.33	CBMSO	exon	1521906	1524530	0	+	0	gene_id "LDHU3_33.T4800"; transcript_id "LDHU3_33.T4800"; SL "51"; Alt_SL "1521992(1)"; PolyA "ND"; Alt_PolyA "ND"; Reference "LDHU3_33.4800(CDS,product "hypothetical_protein_conserved)"; Remarks "-"; locus_tag LdHU3_33.locus_008756
LdHU3.33	CBMSO	exon	1524531	1526835	0	+	0	gene_id "LDHU3_33.T4810"; transcript_id "LDHU3_33.T4810"; SL "46"; Alt_SL "1524486(12)|1524488(5)|1524609(1)"; PolyA "1"; Alt_PolyA "1526691(1)|1526722(1)|1526833(1)"; Reference "LDHU3_33.4810(CDS,product "hypothetical_protein_conserved)"; Remarks "-"; locus_tag LdHU3_33.locus_008757
LdHU3.33	CBMSO	exon	1527135	1527995	0	+	0	gene_id "LDHU3_33.T4820"; transcript_id "LDHU3_33.T4820"; SL "167"; Alt_SL "1526772(2)|1527088(18)|1527147(20)|1527217(4)|1527238(1)|1527254(1)"; PolyA "3"; Alt_PolyA "1527991(1)|1527999(1)|1528105(1)"; Reference "LDHU3_33.4820(CDS,product "small_nuclear_ribonucleoprotein_SmD2)"; Remarks "-"; locus_tag LdHU3_33.locus_008758
LdHU3.33	CBMSO	exon	1528422	1529815	0	+	0	gene_id "LDHU3_33.T4830"; transcript_id "LDHU3_33.T4830"; SL "72"; Alt_SL "1528390(50)|1528438(1)"; PolyA "1"; Alt_PolyA "1529793(1)|1529796(1)"; Reference "LDHU3_33.4830(CDS,product "cation_transporter_putative)"; Remarks "-"; locus_tag LdHU3_33.locus_008759
LdHU3.33	CBMSO	exon	1530144	1531708	0	+	0	gene_id "LDHU3_33.T4840"; transcript_id "LDHU3_33.T4840"; SL "340"; Alt_SL "1529820(40)|1529836(4)|1529908(29)|1530031(10)|1530034(2)|1530079(5)|1530164(8)|1530172(1)|1530238(4)"; PolyA "3"; Alt_PolyA "1531418(1)|1531427(2)|1531686(2)"; Reference "unknown"; Remarks "-"; locus_tag LdHU3_33.locus_008760
LdHU3.33	CBMSO	exon	1531986	1535806	0	+	0	gene_id "LDHU3_33.T4850"; transcript_id "LDHU3_33.T4850"; SL "71"; Alt_SL "1531998(3)"; PolyA "ND"; Alt_PolyA "ND"; Reference "LDHU3_33.4850(CDS,product "beta_prime_cop_protein_putative)"; Remarks "-"; locus_tag LdHU3_33.locus_008761
LdHU3.33	CBMSO	exon	1535807	1537105	0	+	0	gene_id "LDHU3_33.T4860"; transcript_id "LDHU3_33.T4860"; SL "32"; Alt_SL "1535710(9)|1535738(4)|1535773(19)|1535811(24)|1535815(7)|1535891(1)"; PolyA "1"; Alt_PolyA "1537081(1)"; Reference "LDHU3_33.4860(CDS,product "Zn-finger_in_Ran_binding_protein_and_others_putative)"; Remarks "-"; locus_tag LdHU3_33.locus_008762
LdHU3.33	CBMSO	exon	1537417	1538405	0	+	0	gene_id "LDHU3_33.T4870"; transcript_id "LDHU3_33.T4870"; SL "142"; Alt_SL "1537420(4)|1537426(14)|1537520(9)|1537572(1)"; PolyA "ND"; Alt_PolyA "ND"; Reference "unknown"; Remarks "-"; locus_tag LdHU3_33.locus_008763
LdHU3.33	CBMSO	exon	1538406	1540380	0	+	0	gene_id "LDHU3_33.T4880"; transcript_id "LDHU3_33.T4880"; SL "20"; Alt_SL "1538435(6)|1538439(3)"; PolyA "1"; Alt_PolyA "ND"; Reference "LDHU3_33.4880(CDS,product "hypothetical_protein_conserved)"; Remarks "-"; locus_tag LdHU3_33.locus_008764
LdHU3.33	CBMSO	exon	1540722	1541423	0	+	0	gene_id "LDHU3_33.T4890"; transcript_id "LDHU3_33.T4890"; SL "546"; Alt_SL "1540611(169)|1540705(1)|1540712(1)|1540724(2)|1540726(2)|1540734(17)|1540740(1)|1540754(3)"; PolyA "1"; Alt_PolyA "ND"; Reference "LDHU3_33.4890(CDS,product "60S_ribosomal_protein_L44_putative)"; Remarks "-"; locus_tag LdHU3_33.locus_008765
LdHU3.33	CBMSO	exon	1541586	1543020	0	+	0	gene_id "LDHU3_33.T4900"; transcript_id "LDHU3_33.T4900"; SL "130"; Alt_SL "1541536(61)|1541628(5)"; PolyA "6"; Alt_PolyA "1542979(1)|1543007(1)|1543009(1)|1543013(2)|1543016(2)|1543188(1)"; Reference "LDHU3_33.4900(CDS,product "h1_histone-like_protein)"; Remarks "-"; locus_tag LdHU3_33.locus_008766
LdHU3.33	CBMSO	exon	1543376	1545681	0	+	0	gene_id "LDHU3_33.T4910"; transcript_id "LDHU3_33.T4910"; SL "64"; Alt_SL "1543290(8)|1543309(2)|1543398(7)|1543446(1)|1543511(1)"; PolyA "1"; Alt_PolyA "1545649(1)|1545658(1)"; Reference "LDHU3_33.4910(CDS,product "hypothetical_protein_conserved)"; Remarks "-"; locus_tag LdHU3_33.locus_008767
LdHU3.33	CBMSO	exon	1546044	1548994	0	+	0	gene_id "LDHU3_33.T4920"; transcript_id "LDHU3_33.T4920"; SL "18"; Alt_SL "1546091(1)|1546099(1)"; PolyA "1"; Alt_PolyA "ND"; Reference "LDHU3_33.4920(CDS,product "ABC_transporter_family-like_protein)"; Remarks "-"; locus_tag LdHU3_33.locus_008768
LdHU3.33	CBMSO	exon	1549357	1551142	0	+	0	gene_id "LDHU3_33.T4930"; transcript_id "LDHU3_33.T4930"; SL "847"; Alt_SL "1549367(48)|1549415(3)|1549425(3)|1549915(6)|1550321(2)"; PolyA "ND"; Alt_PolyA "ND"; Reference "LDHU3_33.4930(CDS,product "delta-12_fatty_acid_desaturase)"; Remarks "-"; locus_tag LdHU3_33.locus_008769
LdHU3.33	tvlab	upstream	1551143	1553627	0	.	0	polycistron_lid "LdHU3_33.PC04"; polycistron_rid "LdHU3_33.PC-1"; locus_tag LdHU3_33.locus_008770
LdHU3.34	tvlab	downstream	1	511	0	.	0	polycistron_lid "LdHU3_34."; polycistron_rid "LdHU3_34.PC01"; locus_tag LdHU3_34.locus_008771
LdHU3.34	tvlab	polycistron	512	5809	0	-	0	polycistron_id "LdHU3_34.PC01"; gene_count 3; locus_tag LdHU3_34.locus_008772
LdHU3.34	CBMSO	exon	512	1560	0	-	0	gene_id "LDHU3_34.T0010"; transcript_id "LDHU3_34.T0010"; SL "3"; Alt_SL "1540(1)"; PolyA "ND"; Alt_PolyA "ND"; Reference "unknown"; Remarks "-"; locus_tag LdHU3_34.locus_008773
LdHU3.34	CBMSO	exon	1561	3342	0	-	0	gene_id "LDHU3_34.T0020"; transcript_id "LDHU3_34.T0020"; SL "58"; Alt_SL "3300(3)|3322(4)|3412(7)"; PolyA "ND"; Alt_PolyA "ND"; Reference "unknown"; Remarks "-"; locus_tag LdHU3_34.locus_008774
LdHU3.34	CBMSO	exon	3553	5809	0	-	0	gene_id "LDHU3_34.T0030"; transcript_id "LDHU3_34.T0030"; SL "600"; Alt_SL "5671(1)|5757(2)|5773(8)|5794(161)|5815(1)|5816(64)|5851(1)"; PolyA "3"; Alt_PolyA "3569(1)|3585(1)|3595(1)|3695(1)|3699(1)"; Reference "LDHU3_34.0030(CDS,product "short_chain_dehydrogenase_putative)"; Remarks "-"; locus_tag LdHU3_34.locus_008775
LdHU3.34	tvlab	upstream	5810	7278	0	.	0	polycistron_lid "LdHU3_34.PC01"; polycistron_rid "LdHU3_34.PC02"; locus_tag LdHU3_34.locus_008776
LdHU3.34	tvlab	polycistron	7279	324919	0	+	0	polycistron_id "LdHU3_34.PC02"; gene_count 112; locus_tag LdHU3_34.locus_008777
LdHU3.34	CBMSO	exon	7279	9025	0	+	0	gene_id "LDHU3_34.T0040"; transcript_id "LDHU3_34.T0040"; SL "45"; Alt_SL "7285(4)|7814(1)|7826(28)|7844(1)|7853(1)"; PolyA "3"; Alt_PolyA "9035(1)|9044(1)"; Reference "LDHU3_34.0040(CDS,product "hypothetical_protein_conserved)"; Remarks "-"; locus_tag LdHU3_34.locus_008778
LdHU3.34	CBMSO	exon	9311	11265	0	+	0	gene_id "LDHU3_34.T0050"; transcript_id "LDHU3_34.T0050"; SL "174"; Alt_SL "9028(6)|9036(5)|9323(4)|9325(2)|9345(9)|9404(3)|9424(4)|9438(2)"; PolyA "ND"; Alt_PolyA "ND"; Reference "LDHU3_34.0050(CDS,product "protein_kinase_putative)"; Remarks "-"; locus_tag LdHU3_34.locus_008779
LdHU3.34	CBMSO	exon	11266	13678	0	+	0	gene_id "LDHU3_34.T0060"; transcript_id "LDHU3_34.T0060"; SL "53"; Alt_SL "11275(10)|11292(2)"; PolyA "1"; Alt_PolyA "13512(1)"; Reference "LDHU3_34.0060(CDS,product "DnaJ_domain_containing_protein_putative)"; Remarks "-"; locus_tag LdHU3_34.locus_008780
LdHU3.34	CBMSO	exon	13846	16184	0	+	0	gene_id "LDHU3_34.T0070"; transcript_id "LDHU3_34.T0070"; SL "60"; Alt_SL "13887(55)|13905(5)|13922(1)|13948(1)|14796(10)|14814(2)|14823(1)|15439(2)|15455(4)"; PolyA "ND"; Alt_PolyA "ND"; Reference "LDHU3_34.0070(CDS,product "Cleft_lip_and_palate_transmembrane_protein_1_(CLPTM1)_putative)"; Remarks "-"; locus_tag LdHU3_34.locus_008781
LdHU3.34	CBMSO	exon	16388	17858	0	+	0	gene_id "LDHU3_34.T0080"; transcript_id "LDHU3_34.T0080"; SL "56"; Alt_SL "16410(4)|16444(1)"; PolyA "ND"; Alt_PolyA "ND"; Reference "unknown"; Remarks "-"; locus_tag LdHU3_34.locus_008782
LdHU3.34	CBMSO	exon	17859	22008	0	+	0	gene_id "LDHU3_34.T0090"; transcript_id "LDHU3_34.T0090"; SL "27"; Alt_SL "17802(2)|17906(1)|19394(3)|21631(2)|21701(4)|21730(1)|21769(2)"; PolyA "ND"; Alt_PolyA "ND"; Reference "LDHU3_34.0090(CDS,product "hypothetical_protein_conserved)"; Remarks "-"; locus_tag LdHU3_34.locus_008783
LdHU3.34	CBMSO	exon	22274	25321	0	+	0	gene_id "LDHU3_34.T0100"; transcript_id "LDHU3_34.T0100"; SL "464"; Alt_SL "22224(3)|22235(7)|22260(1)|22273(1)|22316(19)|22323(1)"; PolyA "8"; Alt_PolyA "25319(1)|25333(1)|25337(1)|25339(1)|25367(1)|25426(1)"; Reference "LDHU3_34.0100(CDS,product "ascorbate_peroxidase)"; Remarks "-"; locus_tag LdHU3_34.locus_008784
LdHU3.34	CBMSO	exon	25689	28744	0	+	0	gene_id "LDHU3_34.T0110"; transcript_id "LDHU3_34.T0110"; SL "253"; Alt_SL "25697(55)|25704(4)|25732(1)|25859(3)|27860(3)|27864(1)"; PolyA "5"; Alt_PolyA "28750(1)|28753(1)|28758(1)"; Reference "LDHU3_34.0110(CDS,product "glucose-6-phosphate_1-dehydrogenase_putative)"; Remarks "-"; locus_tag LdHU3_34.locus_008785
LdHU3.34	CBMSO	exon	29009	30252	0	+	0	gene_id "LDHU3_34.T0120"; transcript_id "LDHU3_34.T0120"; SL "62"; Alt_SL "29002(8)|29021(9)|29177(10)|29181(1)|29198(1)"; PolyA "ND"; Alt_PolyA "ND"; Reference "LDHU3_34.0120(CDS,product "hypothetical_protein_conserved)"; Remarks "-"; locus_tag LdHU3_34.locus_008786
LdHU3.34	CBMSO	exon	30253	30907	0	+	0	gene_id "LDHU3_34.T0130"; transcript_id "LDHU3_34.T0130"; SL "4"; Alt_SL "30290(3)|30301(1)"; PolyA "ND"; Alt_PolyA "ND"; Reference "unknown"; Remarks "-"; locus_tag LdHU3_34.locus_008787
LdHU3.34	CBMSO	exon	30908	31765	0	+	0	gene_id "LDHU3_34.T0140"; transcript_id "LDHU3_34.T0140"; SL "25"; Alt_SL "30919(5)"; PolyA "ND"; Alt_PolyA "ND"; Reference "unknown"; Remarks "-"; locus_tag LdHU3_34.locus_008788
LdHU3.34	CBMSO	exon	31766	34339	0	+	0	gene_id "LDHU3_34.T0150"; transcript_id "LDHU3_34.T0150"; SL "11"; Alt_SL "31778(7)|31787(8)|31811(9)|31814(1)"; PolyA "1"; Alt_PolyA "ND"; Reference "LDHU3_34.0150(CDS,product "hypothetical_protein_conserved)"; Remarks "-"; locus_tag LdHU3_34.locus_008789
LdHU3.34	CBMSO	exon	34583	37522	0	+	0	gene_id "LDHU3_34.T0160"; transcript_id "LDHU3_34.T0160"; SL "20"; Alt_SL "ND"; PolyA "1"; Alt_PolyA "37514(1)"; Reference "LDHU3_34.0160(CDS,product "PrimPol-like_protein_2_putative)"; Remarks "-"; locus_tag LdHU3_34.locus_008790
LdHU3.34	CBMSO	exon	37945	41098	0	+	0	gene_id "LDHU3_34.T0170"; transcript_id "LDHU3_34.T0170"; SL "35"; Alt_SL "37927(1)"; PolyA "ND"; Alt_PolyA "ND"; Reference "LDHU3_34.0170(CDS,product "adenylate_kinase_putative)"; Remarks "-"; locus_tag LdHU3_34.locus_008791
LdHU3.34	CBMSO	exon	41099	42390	0	+	0	gene_id "LDHU3_34.T0180"; transcript_id "LDHU3_34.T0180"; SL "4"; Alt_SL "ND"; PolyA "ND"; Alt_PolyA "ND"; Reference "unknown"; Remarks "-"; locus_tag LdHU3_34.locus_008792
LdHU3.34	CBMSO	exon	42391	44004	0	+	0	gene_id "LDHU3_34.T0190"; transcript_id "LDHU3_34.T0190"; SL "123"; Alt_SL "42267(3)|42379(1)|42420(4)"; PolyA "2"; Alt_PolyA "44010(1)"; Reference "LDHU3_34.0190(CDS,product "adenylate_kinase_2)"; Remarks "-"; locus_tag LdHU3_34.locus_008793
LdHU3.34	CBMSO	exon	44441	45965	0	+	0	gene_id "LDHU3_34.T0200"; transcript_id "LDHU3_34.T0200"; SL "63"; Alt_SL "44454(7)|44459(1)"; PolyA "1"; Alt_PolyA "ND"; Reference "LDHU3_34.0200(CDS,product "malate_dehydrogenase_putative)"; Remarks "-"; locus_tag LdHU3_34.locus_008794
LdHU3.34	CBMSO	exon	46247	47632	0	+	0	gene_id "LDHU3_34.T0210"; transcript_id "LDHU3_34.T0210"; SL "265"; Alt_SL "46259(1)|46261(2)|46267(4)|46278(2)|46291(1)"; PolyA "ND"; Alt_PolyA "ND"; Reference "LDHU3_34.0210(CDS,product "malate_dehydrogenase)"; Remarks "-"; locus_tag LdHU3_34.locus_008795
LdHU3.34	CBMSO	exon	47633	48392	0	+	0	gene_id "LDHU3_34.T0220"; transcript_id "LDHU3_34.T0220"; SL "9"; Alt_SL "ND"; PolyA "ND"; Alt_PolyA "ND"; Reference "unknown"; Remarks "-"; locus_tag LdHU3_34.locus_008796
LdHU3.34	CBMSO	exon	48393	50091	0	+	0	gene_id "LDHU3_34.T0230"; transcript_id "LDHU3_34.T0230"; SL "9"; Alt_SL "48403(1)"; PolyA "2"; Alt_PolyA "50098(1)|50325(1)"; Reference "unknown"; Remarks "-"; locus_tag LdHU3_34.locus_008797
LdHU3.34	CBMSO	exon	50540	51805	0	+	0	gene_id "LDHU3_34.T0240"; transcript_id "LDHU3_34.T0240"; SL "98"; Alt_SL "50563(5)"; PolyA "1"; Alt_PolyA "ND"; Reference "LDHU3_34.0240(CDS,product "malate_dehydrogenase_putative)"; Remarks "-"; locus_tag LdHU3_34.locus_008798
LdHU3.34	CBMSO	exon	52107	53044	0	+	0	gene_id "LDHU3_34.T0250"; transcript_id "LDHU3_34.T0250"; SL "40"; Alt_SL "52114(1)|52200(1)|52261(17)|52454(2)|52838(3)|52853(6)"; PolyA "2"; Alt_PolyA "ND"; Reference "unknown"; Remarks "-"; locus_tag LdHU3_34.locus_008799
LdHU3.34	CBMSO	exon	53376	54828	0	+	0	gene_id "LDHU3_34.T0260"; transcript_id "LDHU3_34.T0260"; SL "59"; Alt_SL "53357(1)|53395(3)"; PolyA "1"; Alt_PolyA "ND"; Reference "LDHU3_34.0260(CDS,product "mitochondrial_malate_dehydrogenase)"; Remarks "-"; locus_tag LdHU3_34.locus_008800
LdHU3.34	CBMSO	exon	55048	56270	0	+	0	gene_id "LDHU3_34.T0270"; transcript_id "LDHU3_34.T0270"; SL "126"; Alt_SL "55076(6)|55082(9)|55196(1)|55323(1)"; PolyA "2"; Alt_PolyA "56200(1)"; Reference "unknown"; Remarks "-"; locus_tag LdHU3_34.locus_008801
LdHU3.34	CBMSO	exon	56641	58107	0	+	0	gene_id "LDHU3_34.T0280"; transcript_id "LDHU3_34.T0280"; SL "57"; Alt_SL "56636(19)|56732(3)|56820(1)"; PolyA "4"; Alt_PolyA "ND"; Reference "LDHU3_34.0280(CDS,product "Nucleolar_protein_12_(25kDa)_putative)"; Remarks "-"; locus_tag LdHU3_34.locus_008802
LdHU3.34	CBMSO	exon	58495	63486	0	+	0	gene_id "LDHU3_34.T0290"; transcript_id "LDHU3_34.T0290"; SL "ND"; Alt_SL "ND"; PolyA "2"; Alt_PolyA "63574(1)"; Reference "LDHU3_34.0290(CDS,product "hypothetical_protein_conserved)"; Remarks "-"; locus_tag LdHU3_34.locus_008803
LdHU3.34	CBMSO	exon	64103	67325	0	+	0	gene_id "LDHU3_34.T0300"; transcript_id "LDHU3_34.T0300"; SL "20"; Alt_SL "ND"; PolyA "ND"; Alt_PolyA "ND"; Reference "LDHU3_34.0300(CDS,product "hypothetical_protein_conserved)"; Remarks "-"; locus_tag LdHU3_34.locus_008804
LdHU3.34	CBMSO	exon	67545	70100	0	+	0	gene_id "LDHU3_34.T0310"; transcript_id "LDHU3_34.T0310"; SL "119"; Alt_SL "67465(62)|67522(1)|67548(102)|67563(2)"; PolyA "ND"; Alt_PolyA "ND"; Reference "LDHU3_34.0310(CDS,product "Domain_of_unknown_function_(DUF1935)_putative)"; Remarks "-"; locus_tag LdHU3_34.locus_008805
LdHU3.34	CBMSO	exon	70101	71330	0	+	0	gene_id "LDHU3_34.T0320"; transcript_id "LDHU3_34.T0320"; SL "5"; Alt_SL "70000(2)|70131(1)"; PolyA "2"; Alt_PolyA "71327(1)"; Reference "unknown"; Remarks "-"; locus_tag LdHU3_34.locus_008806
LdHU3.34	CBMSO	exon	71592	72185	0	+	0	gene_id "LDHU3_34.T0330"; transcript_id "LDHU3_34.T0330"; SL "65"; Alt_SL "71095(3)|71110(4)|71583(25)|71620(19)|71644(1)"; PolyA "ND"; Alt_PolyA "ND"; Reference "unknown"; Remarks "-"; locus_tag LdHU3_34.locus_008807
LdHU3.34	CBMSO	exon	72186	75001	0	+	0	gene_id "LDHU3_34.T0340"; transcript_id "LDHU3_34.T0340"; SL "23"; Alt_SL "72183(1)|72196(10)"; PolyA "ND"; Alt_PolyA "ND"; Reference "LDHU3_34.0340(CDS,product "Antimony_resistance_marker_of_58_kDa)"; Remarks "-"; locus_tag LdHU3_34.locus_008808
LdHU3.34	CBMSO	exon	75002	75895	0	+	0	gene_id "LDHU3_34.T0350"; transcript_id "LDHU3_34.T0350"; SL "11"; Alt_SL "74968(2)|75116(5)|75128(1)"; PolyA "1"; Alt_PolyA "ND"; Reference "unknown"; Remarks "-"; locus_tag LdHU3_34.locus_008809
LdHU3.34	CBMSO	exon	76303	77896	0	+	0	gene_id "LDHU3_34.T0360"; transcript_id "LDHU3_34.T0360"; SL "130"; Alt_SL "76276(20)|76306(1)|76323(2)|76361(1)"; PolyA "ND"; Alt_PolyA "ND"; Reference "LDHU3_34.0360(CDS,product "CS_domain_containing_protein_putative)"; Remarks "-"; locus_tag LdHU3_34.locus_008810
LdHU3.34	CBMSO	exon	77897	78958	0	+	0	gene_id "LDHU3_34.T0370"; transcript_id "LDHU3_34.T0370"; SL "137"; Alt_SL "77741(5)|77828(1)"; PolyA "2"; Alt_PolyA "79314(1)"; Reference "LDHU3_34.0370(CDS,product "emp24/gp25L/p24_family/GOLD_putative)"; Remarks "-"; locus_tag LdHU3_34.locus_008811
LdHU3.34	CBMSO	exon	79274	79966	0	+	0	gene_id "LDHU3_34.T0380"; transcript_id "LDHU3_34.T0380"; SL "4"; Alt_SL "ND"; PolyA "ND"; Alt_PolyA "ND"; Reference "unknown"; Remarks "-"; locus_tag LdHU3_34.locus_008812
LdHU3.34	CBMSO	exon	79967	82767	0	+	0	gene_id "LDHU3_34.T0390"; transcript_id "LDHU3_34.T0390"; SL "51"; Alt_SL "79691(9)|79901(1)|79932(2)|79949(1)|79972(1)|79976(1)|79984(1)|80028(1)"; PolyA "3"; Alt_PolyA "83127(1)|83145(1)|83179(1)|83192(1)"; Reference "LDHU3_34.0390(CDS,product "intraflagellar_transport_protein_81_putative)"; Remarks "-"; locus_tag LdHU3_34.locus_008813
LdHU3.34	CBMSO	exon	83428	88493	0	+	0	gene_id "LDHU3_34.T0400"; transcript_id "LDHU3_34.T0400"; SL "19"; Alt_SL "83098(6)"; PolyA "ND"; Alt_PolyA "ND"; Reference "LDHU3_34.0400(CDS,product "hypothetical_protein_conserved)"; Remarks "-"; locus_tag LdHU3_34.locus_008814
LdHU3.34	CBMSO	exon	88494	91098	0	+	0	gene_id "LDHU3_34.T0410"; transcript_id "LDHU3_34.T0410"; SL "137"; Alt_SL "88474(15)|88540(1)|88543(5)|88545(6)|88561(1)|88564(13)|88567(10)|88610(1)|88642(1)"; PolyA "1"; Alt_PolyA "ND"; Reference "LDHU3_34.0410(CDS,product "hypothetical_protein_conserved)"; Remarks "-"; locus_tag LdHU3_34.locus_008815
LdHU3.34	CBMSO	exon	91400	92416	0	+	0	gene_id "LDHU3_34.T0420"; transcript_id "LDHU3_34.T0420"; SL "190"; Alt_SL "91382(10)|91401(1)|91408(4)|91412(1)|91425(4)|91451(2)|91855(2)"; PolyA "ND"; Alt_PolyA "ND"; Reference "LDHU3_34.0420(CDS,product "Regulatory_subunit_of_type_II_PKA_R-subunit_putative)"; Remarks "-"; locus_tag LdHU3_34.locus_008816
LdHU3.34	CBMSO	exon	92417	95082	0	+	0	gene_id "LDHU3_34.T0430"; transcript_id "LDHU3_34.T0430"; SL "24"; Alt_SL "92421(2)|92424(2)"; PolyA "1"; Alt_PolyA "ND"; Reference "LDHU3_34.0430(CDS,product "Pyridine_nucleotide-disulphide_oxidoreductase_putative)"; Remarks "-"; locus_tag LdHU3_34.locus_008817
LdHU3.34	CBMSO	exon	95591	103709	0	+	0	gene_id "LDHU3_34.T0440"; transcript_id "LDHU3_34.T0440"; SL "15"; Alt_SL "95519(1)|95573(1)|95635(4)|95689(13)|95717(1)|95788(2)|102651(3)|102666(1)|103295(5)"; PolyA "ND"; Alt_PolyA "ND"; Reference "LDHU3_34.0440(CDS,product "calpain-like_cysteine_peptidase_putative)"; Remarks "pseudogene"; locus_tag LdHU3_34.locus_008818
LdHU3.34	CBMSO	exon	104169	106435	0	+	0	gene_id "LDHU3_34.T0450"; transcript_id "LDHU3_34.T0450"; SL "18"; Alt_SL "ND"; PolyA "ND"; Alt_PolyA "ND"; Reference "LDHU3_34.0450(CDS,product "Trafficking_protein_Mon1_putative)"; Remarks "-"; locus_tag LdHU3_34.locus_008819
LdHU3.34	CBMSO	exon	106436	107266	0	+	0	gene_id "LDHU3_34.T0460"; transcript_id "LDHU3_34.T0460"; SL "4"; Alt_SL "106525(1)"; PolyA "ND"; Alt_PolyA "ND"; Reference "unknown"; Remarks "-"; locus_tag LdHU3_34.locus_008820
LdHU3.34	CBMSO	exon	107267	110397	0	+	0	gene_id "LDHU3_34.T0470"; transcript_id "LDHU3_34.T0470"; SL "75"; Alt_SL "107279(4)|107315(1)"; PolyA "1"; Alt_PolyA "110373(1)|110388(1)"; Reference "LDHU3_34.0470(CDS,product "WD_domain_G-beta_repeat_putative)"; Remarks "-"; locus_tag LdHU3_34.locus_008821
LdHU3.34	CBMSO	exon	110772	113491	0	+	0	gene_id "LDHU3_34.T0480"; transcript_id "LDHU3_34.T0480"; SL "43"; Alt_SL "110664(5)|110713(2)|110790(1)"; PolyA "1"; Alt_PolyA "113457(1)|113481(1)"; Reference "LDHU3_34.0480(CDS,product "tRNA_pseudouridine_synthase_putative)"; Remarks "pseudogene"; locus_tag LdHU3_34.locus_008822
LdHU3.34	CBMSO	exon	113762	114849	0	+	0	gene_id "LDHU3_34.T0490"; transcript_id "LDHU3_34.T0490"; SL "146"; Alt_SL "113783(2)|113788(2)"; PolyA "ND"; Alt_PolyA "ND"; Reference "unknown"; Remarks "-"; locus_tag LdHU3_34.locus_008823
LdHU3.34	CBMSO	exon	114850	117162	0	+	0	gene_id "LDHU3_34.T0500"; transcript_id "LDHU3_34.T0500"; SL "8"; Alt_SL "ND"; PolyA "2"; Alt_PolyA "117064(1)|117171(1)"; Reference "LDHU3_34.0500(CDS,product "hypothetical_protein_conserved)"; Remarks "-"; locus_tag LdHU3_34.locus_008824
LdHU3.34	CBMSO	exon	117296	118774	0	+	0	gene_id "LDHU3_34.T0510"; transcript_id "LDHU3_34.T0510"; SL "121"; Alt_SL "117119(11)|117293(21)|117309(13)|117339(1)|117399(1)"; PolyA "1"; Alt_PolyA "118676(1)"; Reference "unknown"; Remarks "-"; locus_tag LdHU3_34.locus_008825
LdHU3.34	CBMSO	exon	119108	121840	0	+	0	gene_id "LDHU3_34.T0520"; transcript_id "LDHU3_34.T0520"; SL "62"; Alt_SL "119127(1)|119156(1)"; PolyA "ND"; Alt_PolyA "ND"; Reference "LDHU3_34.0520(CDS,product "deoxyhypusine_synthase)"; Remarks "-"; locus_tag LdHU3_34.locus_008826
LdHU3.34	CBMSO	exon	122065	125310	0	+	0	gene_id "LDHU3_34.T0530"; transcript_id "LDHU3_34.T0530"; SL "54"; Alt_SL "122069(4)|122167(1)"; PolyA "1"; Alt_PolyA "ND"; Reference "LDHU3_34.0530(CDS,product "AAA_domain_(dynein-related_subfamily)/ATPase_family_associated_with_various_cellular_activities_(AAA)/AAA_domain_containing_protein_putative)"; Remarks "-"; locus_tag LdHU3_34.locus_008827
LdHU3.34	CBMSO	exon	125680	127374	0	+	0	gene_id "LDHU3_34.T0540"; transcript_id "LDHU3_34.T0540"; SL "36"; Alt_SL "ND"; PolyA "1"; Alt_PolyA "ND"; Reference "LDHU3_34.0540(CDS,product "eukaryotic_translation_initiation_factor_5_putative)"; Remarks "-"; locus_tag LdHU3_34.locus_008828
LdHU3.34	CBMSO	exon	127741	133272	0	+	0	gene_id "LDHU3_34.T0550"; transcript_id "LDHU3_34.T0550"; SL "30"; Alt_SL "128041(3)|128182(2)|128187(3)"; PolyA "1"; Alt_PolyA "ND"; Reference "LDHU3_34.0550(CDS,product "DNA-directed_RNA_polymerase_III_subunit_C1_putative)"; Remarks "-"; locus_tag LdHU3_34.locus_008829
LdHU3.34	CBMSO	exon	133726	137611	0	+	0	gene_id "LDHU3_34.T0560"; transcript_id "LDHU3_34.T0560"; SL "21"; Alt_SL "133624(3)|133658(3)|133718(1)|133747(1)"; PolyA "2"; Alt_PolyA "137634(1)"; Reference "LDHU3_34.0560(CDS,product "hypothetical_protein_conserved)"; Remarks "-"; locus_tag LdHU3_34.locus_008830
LdHU3.34	CBMSO	exon	138009	140254	0	+	0	gene_id "LDHU3_34.T0570"; transcript_id "LDHU3_34.T0570"; SL "42"; Alt_SL "137919(18)|138034(5)"; PolyA "1"; Alt_PolyA "140232(1)"; Reference "LDHU3_34.0570(CDS,product "hypothetical_protein_conserved)"; Remarks "-"; locus_tag LdHU3_34.locus_008831
LdHU3.34	CBMSO	exon	140464	142767	0	+	0	gene_id "LDHU3_34.T0580"; transcript_id "LDHU3_34.T0580"; SL "52"; Alt_SL "ND"; PolyA "ND"; Alt_PolyA "ND"; Reference "LDHU3_34.0580(CDS,product "hypothetical_protein_conserved)"; Remarks "-"; locus_tag LdHU3_34.locus_008832
LdHU3.34	CBMSO	exon	142768	143543	0	+	0	gene_id "LDHU3_34.T0590"; transcript_id "LDHU3_34.T0590"; SL "74"; Alt_SL "142783(1)"; PolyA "ND"; Alt_PolyA "ND"; Reference "LDHU3_34.0590(CDS,product "hypothetical_protein_conserved)"; Remarks "-"; locus_tag LdHU3_34.locus_008833
LdHU3.34	CBMSO	exon	143829	146417	0	+	0	gene_id "LDHU3_34.T0600"; transcript_id "LDHU3_34.T0600"; SL "212"; Alt_SL "143776(1)|143799(161)|143814(1)|143888(7)|143903(1)"; PolyA "ND"; Alt_PolyA "ND"; Reference "LDHU3_34.0600(CDS,product "hypothetical_protein_conserved)"; Remarks "-"; locus_tag LdHU3_34.locus_008834
LdHU3.34	CBMSO	exon	146418	149154	0	+	0	gene_id "LDHU3_34.T0610"; transcript_id "LDHU3_34.T0610"; SL "11"; Alt_SL "146425(2)|146578(10)"; PolyA "ND"; Alt_PolyA "ND"; Reference "LDHU3_34.0610(CDS,product "hypothetical_protein_conserved)"; Remarks "-"; locus_tag LdHU3_34.locus_008835
LdHU3.34	CBMSO	exon	149155	150964	0	+	0	gene_id "LDHU3_34.T0620"; transcript_id "LDHU3_34.T0620"; SL "74"; Alt_SL "148928(3)|149062(5)|149089(4)"; PolyA "1"; Alt_PolyA "ND"; Reference "LDHU3_34.0620(CDS,product "hypothetical_protein_conserved)"; Remarks "-"; locus_tag LdHU3_34.locus_008836
LdHU3.34	CBMSO	exon	151288	152302	0	+	0	gene_id "LDHU3_34.T0630"; transcript_id "LDHU3_34.T0630"; SL "1696"; Alt_SL "151132(5)|151170(5)|151236(2)|151290(10)|151292(2)|151319(8)|151385(1)"; PolyA "12"; Alt_PolyA "152311(6)|152317(1)"; Reference "LDHU3_34.0630(CDS,product "ribosomal_protein_S25)"; Remarks "-"; locus_tag LdHU3_34.locus_008837
LdHU3.34	CBMSO	exon	152668	158038	0	+	0	gene_id "LDHU3_34.T0640"; transcript_id "LDHU3_34.T0640"; SL "9"; Alt_SL "152675(1)"; PolyA "1"; Alt_PolyA "ND"; Reference "LDHU3_34.0640(CDS,product "hypothetical_protein_conserved)"; Remarks "-"; locus_tag LdHU3_34.locus_008838
LdHU3.34	CBMSO	exon	158503	170196	0	+	0	gene_id "LDHU3_34.T0650"; transcript_id "LDHU3_34.T0650"; SL "18"; Alt_SL "158530(1)|158700(1)"; PolyA "ND"; Alt_PolyA "ND"; Reference "LDHU3_34.0650(CDS,product "hypothetical_protein_conserved)"; Remarks "pseudogene"; locus_tag LdHU3_34.locus_008839
LdHU3.34	CBMSO	exon	170197	173263	0	+	0	gene_id "LDHU3_34.T0660"; transcript_id "LDHU3_34.T0660"; SL "8"; Alt_SL "170103(7)|170194(1)|170223(2)|170430(5)"; PolyA "1"; Alt_PolyA "ND"; Reference "LDHU3_34.0660(CDS,product "WD_domain_G-beta_repeat_putative)"; Remarks "-"; locus_tag LdHU3_34.locus_008840
LdHU3.34	CBMSO	exon	173604	174643	0	+	0	gene_id "LDHU3_34.T0670"; transcript_id "LDHU3_34.T0670"; SL "136"; Alt_SL "173612(6)|173715(1)"; PolyA "2"; Alt_PolyA "174641(1)"; Reference "LDHU3_34.0670(CDS,product "hypothetical_protein)"; Remarks "-"; locus_tag LdHU3_34.locus_008841
LdHU3.34	CBMSO	exon	175019	186126	0	+	0	gene_id "LDHU3_34.T0680"; transcript_id "LDHU3_34.T0680"; SL "39"; Alt_SL "174963(3)|175014(3)|175025(1)|176443(2)|176657(1)|177871(2)"; PolyA "ND"; Alt_PolyA "ND"; Reference "LDHU3_34.0680(CDS,product "calcium_channel_protein_putative)"; Remarks "-"; locus_tag LdHU3_34.locus_008842
LdHU3.34	CBMSO	exon	186398	190592	0	+	0	gene_id "LDHU3_34.T0690"; transcript_id "LDHU3_34.T0690"; SL "72"; Alt_SL "186411(3)|186414(1)"; PolyA "ND"; Alt_PolyA "ND"; Reference "LDHU3_34.0690(CDS,product "importin_beta-1_subunit_putative)"; Remarks "-"; locus_tag LdHU3_34.locus_008843
LdHU3.34	CBMSO	exon	190593	193856	0	+	0	gene_id "LDHU3_34.T0700"; transcript_id "LDHU3_34.T0700"; SL "38"; Alt_SL "190446(2)|190598(7)|190663(3)|190683(1)"; PolyA "1"; Alt_PolyA "ND"; Reference "unknown"; Remarks "-"; locus_tag LdHU3_34.locus_008844
LdHU3.34	CBMSO	exon	194210	195875	0	+	0	gene_id "LDHU3_34.T0710"; transcript_id "LDHU3_34.T0710"; SL "66"; Alt_SL "194242(13)|194245(1)"; PolyA "2"; Alt_PolyA "196074(1)"; Reference "LDHU3_34.0710(CDS,product "splicing_factor_ptsr1_interacting_protein_putative)"; Remarks "-"; locus_tag LdHU3_34.locus_008845
LdHU3.34	CBMSO	exon	196330	199510	0	+	0	gene_id "LDHU3_34.T0720"; transcript_id "LDHU3_34.T0720"; SL "87"; Alt_SL "196024(4)|196160(2)|196327(12)|196343(9)"; PolyA "ND"; Alt_PolyA "ND"; Reference "unknown"; Remarks "-"; locus_tag LdHU3_34.locus_008846
LdHU3.34	CBMSO	exon	199511	201173	0	+	0	gene_id "LDHU3_34.T0730"; transcript_id "LDHU3_34.T0730"; SL "178"; Alt_SL "ND"; PolyA "ND"; Alt_PolyA "ND"; Reference "LDHU3_34.0730(CDS,product "Amastin_surface_glycoprotein_putative)"; Remarks "-"; locus_tag LdHU3_34.locus_008847
LdHU3.34	CBMSO	exon	201174	202247	0	+	0	gene_id "LDHU3_34.T0740"; transcript_id "LDHU3_34.T0740"; SL "17"; Alt_SL "201005(6)|201141(1)"; PolyA "1"; Alt_PolyA "202234(1)|202238(1)"; Reference "unknown"; Remarks "-"; locus_tag LdHU3_34.locus_008848
LdHU3.34	CBMSO	exon	202980	204489	0	+	0	gene_id "LDHU3_34.T0750"; transcript_id "LDHU3_34.T0750"; SL "143"; Alt_SL "202930(1)|202996(2)"; PolyA "ND"; Alt_PolyA "ND"; Reference "LDHU3_34.0750(CDS,product "Amastin_surface_glycoprotein_putative)"; Remarks "-"; locus_tag LdHU3_34.locus_008849
LdHU3.34	CBMSO	exon	204490	205719	0	+	0	gene_id "LDHU3_34.T0760"; transcript_id "LDHU3_34.T0760"; SL "10"; Alt_SL "204479(8)"; PolyA "5"; Alt_PolyA "ND"; Reference "unknown"; Remarks "-"; locus_tag LdHU3_34.locus_008850
LdHU3.34	CBMSO	exon	206439	208111	0	+	0	gene_id "LDHU3_34.T0770"; transcript_id "LDHU3_34.T0770"; SL "125"; Alt_SL "206455(6)"; PolyA "ND"; Alt_PolyA "ND"; Reference "LDHU3_34.0770(CDS,product "Amastin_surface_glycoprotein_putative)"; Remarks "-"; locus_tag LdHU3_34.locus_008851
LdHU3.34	CBMSO	exon	208112	209658	0	+	0	gene_id "LDHU3_34.T0780"; transcript_id "LDHU3_34.T0780"; SL "6"; Alt_SL "207937(4)|207948(2)"; PolyA "ND"; Alt_PolyA "ND"; Reference "unknown"; Remarks "-"; locus_tag LdHU3_34.locus_008852
LdHU3.34	CBMSO	exon	209934	211429	0	+	0	gene_id "LDHU3_34.T0790"; transcript_id "LDHU3_34.T0790"; SL "126"; Alt_SL "209950(6)"; PolyA "ND"; Alt_PolyA "ND"; Reference "LDHU3_34.0790(CDS,product "Amastin_surface_glycoprotein_putative)"; Remarks "-"; locus_tag LdHU3_34.locus_008853
LdHU3.34	CBMSO	exon	211430	212668	0	+	0	gene_id "LDHU3_34.T0800"; transcript_id "LDHU3_34.T0800"; SL "19"; Alt_SL "211432(1)|211441(12)|211605(8)"; PolyA "3"; Alt_PolyA "ND"; Reference "unknown"; Remarks "-"; locus_tag LdHU3_34.locus_008854
LdHU3.34	CBMSO	exon	213388	216616	0	+	0	gene_id "LDHU3_34.T0810"; transcript_id "LDHU3_34.T0810"; SL "56"; Alt_SL "213404(3)|213455(2)"; PolyA "ND"; Alt_PolyA "ND"; Reference "LDHU3_34.0810(CDS,product "Amastin_surface_glycoprotein_putative)"; Remarks "-"; locus_tag LdHU3_34.locus_008855
LdHU3.34	CBMSO	exon	216617	218103	0	+	0	gene_id "LDHU3_34.T0820"; transcript_id "LDHU3_34.T0820"; SL "126"; Alt_SL "216805(1)"; PolyA "ND"; Alt_PolyA "ND"; Reference "LDHU3_34.0820(CDS,product "Amastin_surface_glycoprotein_putative)"; Remarks "-"; locus_tag LdHU3_34.locus_008856
LdHU3.34	CBMSO	exon	218104	219175	0	+	0	gene_id "LDHU3_34.T0830"; transcript_id "LDHU3_34.T0830"; SL "6"; Alt_SL "ND"; PolyA "5"; Alt_PolyA "219171(1)"; Reference "unknown"; Remarks "-"; locus_tag LdHU3_34.locus_008857
LdHU3.34	CBMSO	exon	219863	222413	0	+	0	gene_id "LDHU3_34.T0840"; transcript_id "LDHU3_34.T0840"; SL "146"; Alt_SL "219813(1)"; PolyA "4"; Alt_PolyA "222192(1)"; Reference "LDHU3_34.0840(CDS,product "Amastin_surface_glycoprotein_putative)"; Remarks "-"; locus_tag LdHU3_34.locus_008858
LdHU3.34	CBMSO	exon	223101	225624	0	+	0	gene_id "LDHU3_34.T0850"; transcript_id "LDHU3_34.T0850"; SL "138"; Alt_SL "223063(2)"; PolyA "2"; Alt_PolyA "ND"; Reference "LDHU3_34.0850(CDS,product "Amastin_surface_glycoprotein_putative)"; Remarks "-"; locus_tag LdHU3_34.locus_008859
LdHU3.34	CBMSO	exon	226313	227800	0	+	0	gene_id "LDHU3_34.T0860"; transcript_id "LDHU3_34.T0860"; SL "122"; Alt_SL "226270(1)|226380(1)"; PolyA "ND"; Alt_PolyA "ND"; Reference "LDHU3_34.0860(CDS,product "Amastin_surface_glycoprotein_putative)"; Remarks "-"; locus_tag LdHU3_34.locus_008860
LdHU3.34	CBMSO	exon	227801	228837	0	+	0	gene_id "LDHU3_34.T0870"; transcript_id "LDHU3_34.T0870"; SL "2"; Alt_SL "ND"; PolyA "4"; Alt_PolyA "ND"; Reference "unknown"; Remarks "-"; locus_tag LdHU3_34.locus_008861
LdHU3.34	CBMSO	exon	229141	231439	0	+	0	gene_id "LDHU3_34.T0880"; transcript_id "LDHU3_34.T0880"; SL "120"; Alt_SL "229138(111)|229154(3)|229206(8)|229213(2)"; PolyA "ND"; Alt_PolyA "ND"; Reference "unknown"; Remarks "-"; locus_tag LdHU3_34.locus_008862
LdHU3.34	CBMSO	exon	231440	232033	0	+	0	gene_id "LDHU3_34.T0890"; transcript_id "LDHU3_34.T0890"; SL "10"; Alt_SL "ND"; PolyA "ND"; Alt_PolyA "ND"; Reference "unknown"; Remarks "-"; locus_tag LdHU3_34.locus_008863
LdHU3.34	CBMSO	exon	232034	235610	0	+	0	gene_id "LDHU3_34.T0900"; transcript_id "LDHU3_34.T0900"; SL "90"; Alt_SL "232178(1)"; PolyA "2"; Alt_PolyA "235598(1)"; Reference "LDHU3_34.0900(CDS,product "phosphoglycan_beta_12_arabinosyltransferase_(SCA_like))"; Remarks "-"; locus_tag LdHU3_34.locus_008864
LdHU3.34	CBMSO	exon	235962	242446	0	+	0	gene_id "LDHU3_34.T0910"; transcript_id "LDHU3_34.T0910"; SL "10"; Alt_SL "235954(5)|236024(6)|236029(2)"; PolyA "ND"; Alt_PolyA "ND"; Reference "LDHU3_34.0910(CDS,product "hypothetical_protein_conserved)"; Remarks "-"; locus_tag LdHU3_34.locus_008865
LdHU3.34	CBMSO	exon	242447	245296	0	+	0	gene_id "LDHU3_34.T0920"; transcript_id "LDHU3_34.T0920"; SL "49"; Alt_SL "242287(2)|242471(6)|242607(1)"; PolyA "ND"; Alt_PolyA "ND"; Reference "LDHU3_34.0920(CDS,product "hypothetical_protein_conserved)"; Remarks "-"; locus_tag LdHU3_34.locus_008866
LdHU3.34	CBMSO	exon	245297	247077	0	+	0	gene_id "LDHU3_34.T0930"; transcript_id "LDHU3_34.T0930"; SL "94"; Alt_SL "245302(39)|245351(1)|245513(9)|245556(1)|245733(10)"; PolyA "2"; Alt_PolyA "247264(1)|247346(1)"; Reference "unknown"; Remarks "-"; locus_tag LdHU3_34.locus_008867
LdHU3.34	CBMSO	exon	247259	247865	0	+	0	gene_id "LDHU3_34.T0940"; transcript_id "LDHU3_34.T0940"; SL "16"; Alt_SL "246990(3)"; PolyA "ND"; Alt_PolyA "ND"; Reference "unknown"; Remarks "-"; locus_tag LdHU3_34.locus_008868
LdHU3.34	CBMSO	exon	247866	249596	0	+	0	gene_id "LDHU3_34.T0950"; transcript_id "LDHU3_34.T0950"; SL "44"; Alt_SL "247878(1)"; PolyA "ND"; Alt_PolyA "ND"; Reference "LDHU3_34.0950(CDS,product "Gamma-soluble_NSF_attachment_protein_(SNAP-gamma)_(N-ethylmaleimide-sensitive_factor_attachment_protein_gamma)_putative)"; Remarks "-"; locus_tag LdHU3_34.locus_008869
LdHU3.34	CBMSO	exon	249913	255747	0	+	0	gene_id "LDHU3_34.T0960"; transcript_id "LDHU3_34.T0960"; SL "96"; Alt_SL "250015(1)"; PolyA "ND"; Alt_PolyA "ND"; Reference "LDHU3_34.0960(CDS,product "leucine-rich_repeat_protein_putative)"; Remarks "-"; locus_tag LdHU3_34.locus_008870
LdHU3.34	CBMSO	exon	255748	256679	0	+	0	gene_id "LDHU3_34.T0970"; transcript_id "LDHU3_34.T0970"; SL "4"; Alt_SL "255719(3)"; PolyA "3"; Alt_PolyA "ND"; Reference "unknown"; Remarks "-"; locus_tag LdHU3_34.locus_008871
LdHU3.34	CBMSO	exon	256902	260293	0	+	0	gene_id "LDHU3_34.T0980"; transcript_id "LDHU3_34.T0980"; SL "2"; Alt_SL "256909(2)|257047(1)|257121(1)"; PolyA "2"; Alt_PolyA "260288(1)|260358(1)"; Reference "unknown"; Remarks "-"; locus_tag LdHU3_34.locus_008872
LdHU3.34	CBMSO	exon	260623	267646	0	+	0	gene_id "LDHU3_34.T0990"; transcript_id "LDHU3_34.T0990"; SL "30"; Alt_SL "260629(2)|260649(1)|260907(1)"; PolyA "1"; Alt_PolyA "267475(1)"; Reference "LDHU3_34.0990(CDS,product "hypothetical_protein_conserved)"; Remarks "-"; locus_tag LdHU3_34.locus_008873
LdHU3.34	CBMSO	exon	267893	271005	0	+	0	gene_id "LDHU3_34.T1000"; transcript_id "LDHU3_34.T1000"; SL "51"; Alt_SL "267830(3)|267902(13)|267941(2)"; PolyA "1"; Alt_PolyA "ND"; Reference "LDHU3_34.1000(CDS,product "Translation_factor_GUF1_mitochondrial_putative)"; Remarks "-"; locus_tag LdHU3_34.locus_008874
LdHU3.34	CBMSO	exon	271286	272595	0	+	0	gene_id "LDHU3_34.T1010"; transcript_id "LDHU3_34.T1010"; SL "633"; Alt_SL "271021(5)|271246(1)|271320(29)|271340(1)|271346(3)|271353(1)|271387(2)|271450(3)|272409(2)"; PolyA "ND"; Alt_PolyA "ND"; Reference "LDHU3_34.1010(CDS,product "hypothetical_protein_conserved)"; Remarks "-"; locus_tag LdHU3_34.locus_008875
LdHU3.34	CBMSO	exon	272996	277210	0	+	0	gene_id "LDHU3_34.T1020"; transcript_id "LDHU3_34.T1020"; SL "17"; Alt_SL "272498(2)|272904(1)|272916(12)|273010(2)|273099(1)"; PolyA "1"; Alt_PolyA "ND"; Reference "LDHU3_34.1020(CDS,product "nuclear_cap_binding_complex_subunit_CBP110_putative)"; Remarks "pseudogene"; locus_tag LdHU3_34.locus_008876
LdHU3.34	CBMSO	exon	277481	281751	0	+	0	gene_id "LDHU3_34.T1030"; transcript_id "LDHU3_34.T1030"; SL "12"; Alt_SL "277430(11)"; PolyA "1"; Alt_PolyA "ND"; Reference "LDHU3_34.1030(CDS,product "hypothetical_protein_conserved)"; Remarks "-"; locus_tag LdHU3_34.locus_008877
LdHU3.34	CBMSO	exon	281791	283383	0	+	0	gene_id "LDHU3_34.T1040"; transcript_id "LDHU3_34.T1040"; SL "49"; Alt_SL "281731(3)|281761(4)|281794(1)|281956(22)|281997(2)|282069(2)"; PolyA "2"; Alt_PolyA "283304(1)|283345(1)|283361(1)"; Reference "LDHU3_34.1040(CDS,product "enoyl-[acyl-carrier-protein]_reductase_putative)"; Remarks "-"; locus_tag LdHU3_34.locus_008878
LdHU3.34	CBMSO	exon	283648	285912	0	+	0	gene_id "LDHU3_34.T1050"; transcript_id "LDHU3_34.T1050"; SL "52"; Alt_SL "283281(6)|283324(4)|283671(5)|283715(1)|283768(1)|283817(1)"; PolyA "1"; Alt_PolyA "ND"; Reference "LDHU3_34.1050(CDS,product "hypothetical_protein)"; Remarks "-"; locus_tag LdHU3_34.locus_008879
LdHU3.34	CBMSO	exon	286257	289746	0	+	0	gene_id "LDHU3_34.T1060"; transcript_id "LDHU3_34.T1060"; SL "44"; Alt_SL "286300(3)|286731(2)"; PolyA "3"; Alt_PolyA "289839(1)"; Reference "unknown"; Remarks "-"; locus_tag LdHU3_34.locus_008880
LdHU3.34	CBMSO	exon	290083	298328	0	+	0	gene_id "LDHU3_34.T1070"; transcript_id "LDHU3_34.T1070"; SL "24"; Alt_SL "290007(2)|290157(1)|290550(4)"; PolyA "1"; Alt_PolyA "298247(1)"; Reference "LDHU3_34.1070(CDS,product "hypothetical_protein_conserved)"; Remarks "pseudogene"; locus_tag LdHU3_34.locus_008881
LdHU3.34	CBMSO	exon	298664	302583	0	+	0	gene_id "LDHU3_34.T1080"; transcript_id "LDHU3_34.T1080"; SL "10"; Alt_SL "298677(1)"; PolyA "1"; Alt_PolyA "ND"; Reference "LDHU3_34.1080(CDS,product "hypothetical_protein_conserved)"; Remarks "-"; locus_tag LdHU3_34.locus_008882
LdHU3.34	CBMSO	exon	303009	307059	0	+	0	gene_id "LDHU3_34.T1090"; transcript_id "LDHU3_34.T1090"; SL "28"; Alt_SL "302977(2)|303006(25)|303012(23)|305358(4)|305370(1)"; PolyA "ND"; Alt_PolyA "ND"; Reference "LDHU3_34.1090(CDS,product "hypothetical_protein_conserved)"; Remarks "-"; locus_tag LdHU3_34.locus_008883
LdHU3.34	CBMSO	exon	307060	307781	0	+	0	gene_id "LDHU3_34.T1100"; transcript_id "LDHU3_34.T1100"; SL "23"; Alt_SL "306685(2)|307098(1)"; PolyA "1"; Alt_PolyA "ND"; Reference "unknown"; Remarks "-"; locus_tag LdHU3_34.locus_008884
LdHU3.34	CBMSO	exon	308160	309810	0	+	0	gene_id "LDHU3_34.T1110"; transcript_id "LDHU3_34.T1110"; SL "133"; Alt_SL "308162(1)|308220(1)|308299(1)"; PolyA "1"; Alt_PolyA "309723(1)|309783(1)"; Reference "LDHU3_34.1110(CDS,product "proteasome_regulatory_non-ATPase_subunit_11_putative)"; Remarks "-"; locus_tag LdHU3_34.locus_008885
LdHU3.34	CBMSO	exon	310082	311720	0	+	0	gene_id "LDHU3_34.T1120"; transcript_id "LDHU3_34.T1120"; SL "79"; Alt_SL "310086(7)|310171(9)|310306(1)"; PolyA "ND"; Alt_PolyA "ND"; Reference "unknown"; Remarks "-"; locus_tag LdHU3_34.locus_008886
LdHU3.34	CBMSO	exon	311721	315849	0	+	0	gene_id "LDHU3_34.T1130"; transcript_id "LDHU3_34.T1130"; SL "18"; Alt_SL "311771(1)|311797(1)"; PolyA "3"; Alt_PolyA "315847(1)"; Reference "LDHU3_34.1130(CDS,product "hypothetical_protein_conserved)"; Remarks "-"; locus_tag LdHU3_34.locus_008887
LdHU3.34	CBMSO	exon	316280	324008	0	+	0	gene_id "LDHU3_34.T1140"; transcript_id "LDHU3_34.T1140"; SL "6"; Alt_SL "316163(4)|316273(3)|316275(1)|316285(4)|319049(6)|322439(3)"; PolyA "1"; Alt_PolyA "ND"; Reference "LDHU3_34.1140(CDS,product "ATP-binding_cassette_protein_subfamily_C_member_8_putative)"; Remarks "-"; locus_tag LdHU3_34.locus_008888
LdHU3.34	CBMSO	exon	324354	324919	0	+	0	gene_id "LDHU3_34.T1150"; transcript_id "LDHU3_34.T1150"; SL "2"; Alt_SL "ND"; PolyA "ND"; Alt_PolyA "ND"; Reference "unknown"; Remarks "-"; locus_tag LdHU3_34.locus_008889
LdHU3.34	tvlab	downstream	324920	327259	0	.	0	polycistron_lid "LdHU3_34.PC02"; polycistron_rid "LdHU3_34.PC03"; locus_tag LdHU3_34.locus_008890
LdHU3.34	tvlab	polycistron	327260	348535	0	-	0	polycistron_id "LdHU3_34.PC03"; gene_count 5; locus_tag LdHU3_34.locus_008891
LdHU3.34	CBMSO	exon	327260	328225	0	-	0	gene_id "LDHU3_34.T1160"; transcript_id "LDHU3_34.T1160"; SL "5"; Alt_SL "ND"; PolyA "ND"; Alt_PolyA "ND"; Reference "unknown"; Remarks "-"; locus_tag LdHU3_34.locus_008892
LdHU3.34	CBMSO	exon	328226	329032	0	-	0	gene_id "LDHU3_34.T1170"; transcript_id "LDHU3_34.T1170"; SL "88"; Alt_SL "328960(4)|329022(5)"; PolyA "ND"; Alt_PolyA "ND"; Reference "unknown"; Remarks "-"; locus_tag LdHU3_34.locus_008893
LdHU3.34	CBMSO	exon	329283	336303	0	-	0	gene_id "LDHU3_34.T1180"; transcript_id "LDHU3_34.T1180"; SL "30"; Alt_SL "336282(1)|336299(4)"; PolyA "1"; Alt_PolyA "329291(1)"; Reference "unknown"; Remarks "-"; locus_tag LdHU3_34.locus_008894
LdHU3.34	CBMSO	exon	336733	346734	0	-	0	gene_id "LDHU3_34.T1190"; transcript_id "LDHU3_34.T1190"; SL "63"; Alt_SL "346716(1)"; PolyA "2"; Alt_PolyA "336678(1)"; Reference "unknown"; Remarks "-"; locus_tag LdHU3_34.locus_008895
LdHU3.34	CBMSO	exon	346944	348535	0	-	0	gene_id "LDHU3_34.T1200"; transcript_id "LDHU3_34.T1200"; SL "6"; Alt_SL "348066(3)|348526(1)|348540(2)"; PolyA "1"; Alt_PolyA "ND"; Reference "unknown"; Remarks "-"; locus_tag LdHU3_34.locus_008896
LdHU3.34	tvlab	upstream	348536	349489	0	.	0	polycistron_lid "LdHU3_34.PC03"; polycistron_rid "LdHU3_34.PC04"; locus_tag LdHU3_34.locus_008897
LdHU3.34	tvlab	polycistron	349490	515407	0	+	0	polycistron_id "LdHU3_34.PC04"; gene_count 63; locus_tag LdHU3_34.locus_008898
LdHU3.34	CBMSO	exon	349490	350312	0	+	0	gene_id "LDHU3_34.T1210"; transcript_id "LDHU3_34.T1210"; SL "50"; Alt_SL "349508(2)"; PolyA "2"; Alt_PolyA "ND"; Reference "LDHU3_34.1210(CDS,product "Uncharacterized_conserved_protein_(DUF2039)_putative)"; Remarks "-"; locus_tag LdHU3_34.locus_008899
LdHU3.34	CBMSO	exon	350548	351210	0	+	0	gene_id "LDHU3_34.T1220"; transcript_id "LDHU3_34.T1220"; SL "131"; Alt_SL "350557(13)|350590(4)"; PolyA "2"; Alt_PolyA "ND"; Reference "LDHU3_34.1220(CDS,product "Predicted_membrane_protein_putative)"; Remarks "-"; locus_tag LdHU3_34.locus_008900
LdHU3.34	CBMSO	exon	351420	354000	0	+	0	gene_id "LDHU3_34.T1230"; transcript_id "LDHU3_34.T1230"; SL "43"; Alt_SL "351427(13)|351440(1)|351456(4)|351690(6)|352509(2)|352512(5)|352529(1)|352532(1)"; PolyA "1"; Alt_PolyA "ND"; Reference "LDHU3_34.1230(CDS,product "hypothetical_protein_conserved)"; Remarks "-"; locus_tag LdHU3_34.locus_008901
LdHU3.34	CBMSO	exon	354252	356936	0	+	0	gene_id "LDHU3_34.T1240"; transcript_id "LDHU3_34.T1240"; SL "57"; Alt_SL "353968(5)|354260(2)|354278(6)|354299(1)|356478(10)"; PolyA "ND"; Alt_PolyA "ND"; Reference "LDHU3_34.1240(CDS,product "hypothetical_protein_conserved)"; Remarks "-"; locus_tag LdHU3_34.locus_008902
LdHU3.34	CBMSO	exon	357048	358757	0	+	0	gene_id "LDHU3_34.T1250"; transcript_id "LDHU3_34.T1250"; SL "184"; Alt_SL "356734(23)|356749(2)|356847(10)|356850(7)|357057(8)|357113(1)"; PolyA "1"; Alt_PolyA "358649(1)"; Reference "LDHU3_34.1250(CDS,product "Stage_II_sporulation_protein_E_(SpoIIE)_putative)"; Remarks "-"; locus_tag LdHU3_34.locus_008903
LdHU3.34	CBMSO	exon	359001	360824	0	+	0	gene_id "LDHU3_34.T1260"; transcript_id "LDHU3_34.T1260"; SL "27"; Alt_SL "359004(22)|359036(1)|359059(1)"; PolyA "1"; Alt_PolyA "ND"; Reference "LDHU3_34.1260(CDS,product "CBF/Mak21_family_putative)"; Remarks "-"; locus_tag LdHU3_34.locus_008904
LdHU3.34	CBMSO	exon	361250	363463	0	+	0	gene_id "LDHU3_34.T1270"; transcript_id "LDHU3_34.T1270"; SL "65"; Alt_SL "361257(2)|363237(2)"; PolyA "ND"; Alt_PolyA "ND"; Reference "LDHU3_34.1270(CDS,product "hypothetical_protein_conserved)"; Remarks "-"; locus_tag LdHU3_34.locus_008905
LdHU3.34	CBMSO	exon	363761	365066	0	+	0	gene_id "LDHU3_34.T1280"; transcript_id "LDHU3_34.T1280"; SL "101"; Alt_SL "363756(1)|363765(1)|363797(5)|363848(1)|363895(1)"; PolyA "ND"; Alt_PolyA "ND"; Reference "unknown"; Remarks "-"; locus_tag LdHU3_34.locus_008906
LdHU3.34	CBMSO	exon	365067	366922	0	+	0	gene_id "LDHU3_34.T1290"; transcript_id "LDHU3_34.T1290"; SL "33"; Alt_SL "365072(33)|365100(1)"; PolyA "1"; Alt_PolyA "366918(1)|366921(1)"; Reference "LDHU3_34.1290(CDS,product "hypothetical_protein_conserved)"; Remarks "-"; locus_tag LdHU3_34.locus_008907
LdHU3.34	CBMSO	exon	367299	369142	0	+	0	gene_id "LDHU3_34.T1300"; transcript_id "LDHU3_34.T1300"; SL "139"; Alt_SL "367249(12)|367328(90)|367366(7)|367374(1)|367427(2)"; PolyA "1"; Alt_PolyA "368924(1)|368953(1)|368959(1)|369078(1)"; Reference "LDHU3_34.1300(CDS,product "hypothetical_protein_conserved)"; Remarks "-"; locus_tag LdHU3_34.locus_008908
LdHU3.34	CBMSO	exon	369542	375418	0	+	0	gene_id "LDHU3_34.T1310"; transcript_id "LDHU3_34.T1310"; SL "11"; Alt_SL "369549(2)"; PolyA "ND"; Alt_PolyA "ND"; Reference "LDHU3_34.1310(CDS,product "serine/threonine-protein_phosphatase_PP1_putative)"; Remarks "-"; locus_tag LdHU3_34.locus_008909
LdHU3.34	CBMSO	exon	375419	376267	0	+	0	gene_id "LDHU3_34.T1320"; transcript_id "LDHU3_34.T1320"; SL "43"; Alt_SL "375091(2)|375268(21)|375323(2)"; PolyA "ND"; Alt_PolyA "ND"; Reference "unknown"; Remarks "-"; locus_tag LdHU3_34.locus_008910
LdHU3.34	CBMSO	exon	376268	380813	0	+	0	gene_id "LDHU3_34.T1330"; transcript_id "LDHU3_34.T1330"; SL "17"; Alt_SL "376144(8)|376158(10)|376274(6)"; PolyA "ND"; Alt_PolyA "ND"; Reference "LDHU3_34.1330(CDS,product "serine/threonine-protein_phosphatase_PP1_putative)"; Remarks "-"; locus_tag LdHU3_34.locus_008911
LdHU3.34	CBMSO	exon	380814	384626	0	+	0	gene_id "LDHU3_34.T1340"; transcript_id "LDHU3_34.T1340"; SL "119"; Alt_SL "380484(2)|380857(5)"; PolyA "2"; Alt_PolyA "384636(1)"; Reference "LDHU3_34.1340(CDS,product "serine/threonine-protein_phosphatase_PP1_putative)"; Remarks "-"; locus_tag LdHU3_34.locus_008912
LdHU3.34	CBMSO	exon	385112	389600	0	+	0	gene_id "LDHU3_34.T1350"; transcript_id "LDHU3_34.T1350"; SL "44"; Alt_SL "ND"; PolyA "ND"; Alt_PolyA "ND"; Reference "LDHU3_34.1350(CDS,product "serine/threonine-protein_phosphatase_PP1_putative)"; Remarks "-"; locus_tag LdHU3_34.locus_008913
LdHU3.34	CBMSO	exon	389601	392154	0	+	0	gene_id "LDHU3_34.T1360"; transcript_id "LDHU3_34.T1360"; SL "41"; Alt_SL "389631(1)|389642(2)"; PolyA "ND"; Alt_PolyA "ND"; Reference "unknown"; Remarks "-"; locus_tag LdHU3_34.locus_008914
LdHU3.34	CBMSO	exon	392155	393466	0	+	0	gene_id "LDHU3_34.T1370"; transcript_id "LDHU3_34.T1370"; SL "186"; Alt_SL "392037(25)|392059(4)|392171(1)|392249(25)|392254(3)"; PolyA "ND"; Alt_PolyA "ND"; Reference "LDHU3_34.1370(CDS,product "Transcription_factor_Pcc1_putative)"; Remarks "-"; locus_tag LdHU3_34.locus_008915
LdHU3.34	CBMSO	exon	393467	395667	0	+	0	gene_id "LDHU3_34.T1380"; transcript_id "LDHU3_34.T1380"; SL "296"; Alt_SL "393443(1)|393468(1)|393503(8)"; PolyA "5"; Alt_PolyA "395428(1)|395434(1)|395456(1)|395784(2)|395800(1)"; Reference "LDHU3_34.1380(CDS,product "elongation_factor_1-beta)"; Remarks "-"; locus_tag LdHU3_34.locus_008916
LdHU3.34	CBMSO	exon	396279	397093	0	+	0	gene_id "LDHU3_34.T1390"; transcript_id "LDHU3_34.T1390"; SL "204"; Alt_SL "396134(2)|396245(1)|396282(3)|396302(1)|396308(1)|396416(1)|396424(1)"; PolyA "2"; Alt_PolyA "396942(1)"; Reference "LDHU3_34.1390(CDS,product "25_Kd_elongation_factor_1-beta_putative)"; Remarks "-"; locus_tag LdHU3_34.locus_008917
LdHU3.34	CBMSO	exon	397263	399426	0	+	0	gene_id "LDHU3_34.T1400"; transcript_id "LDHU3_34.T1400"; SL "95"; Alt_SL "397294(3)"; PolyA "3"; Alt_PolyA "399320(1)|399429(1)|399434(1)"; Reference "unknown"; Remarks "-"; locus_tag LdHU3_34.locus_008918
LdHU3.34	CBMSO	exon	399770	401697	0	+	0	gene_id "LDHU3_34.T1410"; transcript_id "LDHU3_34.T1410"; SL "269"; Alt_SL "399746(3)|399806(8)"; PolyA "1"; Alt_PolyA "401471(1)|401512(1)|401550(1)|401559(1)|401593(1)"; Reference "LDHU3_34.1410(CDS,product "elongation_factor_1-beta)"; Remarks "-"; locus_tag LdHU3_34.locus_008919
LdHU3.34	CBMSO	exon	402069	402569	0	+	0	gene_id "LDHU3_34.T1420"; transcript_id "LDHU3_34.T1420"; SL "185"; Alt_SL "401989(18)|401993(5)|402061(1)|402083(4)|402091(1)|402099(2)|402107(1)"; PolyA "8"; Alt_PolyA "402573(1)"; Reference "unknown"; Remarks "-"; locus_tag LdHU3_34.locus_008920
LdHU3.34	CBMSO	exon	402924	403505	0	+	0	gene_id "LDHU3_34.T1430"; transcript_id "LDHU3_34.T1430"; SL "50"; Alt_SL "402878(7)|402905(1)|402952(7)|402954(1)|402956(1)|402966(1)|402975(1)"; PolyA "ND"; Alt_PolyA "ND"; Reference "unknown"; Remarks "-"; locus_tag LdHU3_34.locus_008921
LdHU3.34	CBMSO	exon	403506	406139	0	+	0	gene_id "LDHU3_34.T1440"; transcript_id "LDHU3_34.T1440"; SL "8"; Alt_SL "403521(2)"; PolyA "ND"; Alt_PolyA "ND"; Reference "LDHU3_34.1440(CDS,product "serine/threonine-protein_phosphatase_PP1_putative)"; Remarks "-"; locus_tag LdHU3_34.locus_008922
LdHU3.34	CBMSO	exon	406140	407344	0	+	0	gene_id "LDHU3_34.T1450"; transcript_id "LDHU3_34.T1450"; SL "1089"; Alt_SL "406031(3)|406142(3)|406156(8)|406170(1)"; PolyA "30"; Alt_PolyA "407340(5)|407348(1)|407351(3)|407356(1)|407524(1)"; Reference "LDHU3_34.1450(CDS,product "60S_ribosomal_protein_L13a_putative)"; Remarks "-"; locus_tag LdHU3_34.locus_008923
LdHU3.34	CBMSO	exon	407767	410404	0	+	0	gene_id "LDHU3_34.T1460"; transcript_id "LDHU3_34.T1460"; SL "33"; Alt_SL "ND"; PolyA "ND"; Alt_PolyA "ND"; Reference "LDHU3_34.1460(CDS,product "hypothetical_protein_conserved)"; Remarks "-"; locus_tag LdHU3_34.locus_008924
LdHU3.34	CBMSO	exon	410405	413746	0	+	0	gene_id "LDHU3_34.T1470"; transcript_id "LDHU3_34.T1470"; SL "31"; Alt_SL "410393(8)|410397(5)"; PolyA "ND"; Alt_PolyA "ND"; Reference "LDHU3_34.1470(CDS,product "hypothetical_protein_conserved)"; Remarks "-"; locus_tag LdHU3_34.locus_008925
LdHU3.34	CBMSO	exon	413747	414889	0	+	0	gene_id "LDHU3_34.T1480"; transcript_id "LDHU3_34.T1480"; SL "10"; Alt_SL "413785(1)|413820(3)"; PolyA "ND"; Alt_PolyA "ND"; Reference "unknown"; Remarks "-"; locus_tag LdHU3_34.locus_008926
LdHU3.34	CBMSO	exon	414890	415891	0	+	0	gene_id "LDHU3_34.T1490"; transcript_id "LDHU3_34.T1490"; SL "245"; Alt_SL "414902(4)|414905(4)|414911(1)|415061(1)"; PolyA "3"; Alt_PolyA "416013(2)"; Reference "LDHU3_34.1490(CDS,product "DNA-directed_RNA_polymerase_III_subunit_putative)"; Remarks "-"; locus_tag LdHU3_34.locus_008927
LdHU3.34	CBMSO	exon	416397	418523	0	+	0	gene_id "LDHU3_34.T1500"; transcript_id "LDHU3_34.T1500"; SL "14"; Alt_SL "416263(2)|416274(2)|416330(2)|416404(1)|416527(1)"; PolyA "ND"; Alt_PolyA "ND"; Reference "unknown"; Remarks "-"; locus_tag LdHU3_34.locus_008928
LdHU3.34	CBMSO	exon	418524	419754	0	+	0	gene_id "LDHU3_34.T1510"; transcript_id "LDHU3_34.T1510"; SL "234"; Alt_SL "418580(15)"; PolyA "1"; Alt_PolyA "ND"; Reference "unknown"; Remarks "-"; locus_tag LdHU3_34.locus_008929
LdHU3.34	CBMSO	exon	420000	421538	0	+	0	gene_id "LDHU3_34.T1520"; transcript_id "LDHU3_34.T1520"; SL "58"; Alt_SL "420015(4)|420043(1)|420113(1)"; PolyA "2"; Alt_PolyA "ND"; Reference "LDHU3_34.1520(CDS,product "ubiquitin-conjugating_enzyme_E2_putative)"; Remarks "-"; locus_tag LdHU3_34.locus_008930
LdHU3.34	CBMSO	exon	421846	422861	0	+	0	gene_id "LDHU3_34.T1530"; transcript_id "LDHU3_34.T1530"; SL "560"; Alt_SL "421866(4)|421930(1)"; PolyA "2"; Alt_PolyA "422838(1)|422846(2)|422851(1)"; Reference "LDHU3_34.1530(CDS,product "hypothetical_protein_conserved)"; Remarks "-"; locus_tag LdHU3_34.locus_008931
LdHU3.34	CBMSO	exon	423374	427040	0	+	0	gene_id "LDHU3_34.T1540"; transcript_id "LDHU3_34.T1540"; SL "16"; Alt_SL "423387(1)"; PolyA "ND"; Alt_PolyA "ND"; Reference "LDHU3_34.1540(CDS,product "hypothetical_protein_conserved)"; Remarks "-"; locus_tag LdHU3_34.locus_008932
LdHU3.34	CBMSO	exon	427041	428598	0	+	0	gene_id "LDHU3_34.T1550"; transcript_id "LDHU3_34.T1550"; SL "57"; Alt_SL "427019(7)|427049(5)"; PolyA "ND"; Alt_PolyA "ND"; Reference "LDHU3_34.1550(CDS,product "hypothetical_protein_conserved)"; Remarks "-"; locus_tag LdHU3_34.locus_008933
LdHU3.34	CBMSO	exon	428737	434629	0	+	0	gene_id "LDHU3_34.T1560"; transcript_id "LDHU3_34.T1560"; SL "22"; Alt_SL "428908(1)"; PolyA "1"; Alt_PolyA "434494(1)"; Reference "LDHU3_34.1560(CDS,product "Wee1-like_protein_kinase_putative)"; Remarks "-"; locus_tag LdHU3_34.locus_008934
LdHU3.34	CBMSO	exon	434996	438996	0	+	0	gene_id "LDHU3_34.T1570"; transcript_id "LDHU3_34.T1570"; SL "124"; Alt_SL "435020(2)|435110(1)"; PolyA "ND"; Alt_PolyA "ND"; Reference "LDHU3_34.1570(CDS,product "hypothetical_protein_conserved)"; Remarks "-"; locus_tag LdHU3_34.locus_008935
LdHU3.34	CBMSO	exon	438997	440083	0	+	0	gene_id "LDHU3_34.T1580"; transcript_id "LDHU3_34.T1580"; SL "42"; Alt_SL "439001(5)|439056(7)|439094(6)|439298(2)"; PolyA "1"; Alt_PolyA "439887(1)"; Reference "unknown"; Remarks "-"; locus_tag LdHU3_34.locus_008936
LdHU3.34	CBMSO	exon	440069	441427	0	+	0	gene_id "LDHU3_34.T1590"; transcript_id "LDHU3_34.T1590"; SL "37"; Alt_SL "439836(5)"; PolyA "ND"; Alt_PolyA "ND"; Reference "unknown"; Remarks "-"; locus_tag LdHU3_34.locus_008937
LdHU3.34	CBMSO	exon	441428	444549	0	+	0	gene_id "LDHU3_34.T1600"; transcript_id "LDHU3_34.T1600"; SL "1098"; Alt_SL "441346(3)|441348(1)|441391(1)|441394(72)|441434(137)|441444(88)|441510(1)|441619(1)"; PolyA "24"; Alt_PolyA "ND"; Reference "LDHU3_34.1600(CDS,product "amastin-like_surface_protein_putative)"; Remarks "-"; locus_tag LdHU3_34.locus_008938
LdHU3.34	CBMSO	exon	444908	446319	0	+	0	gene_id "LDHU3_34.T1610"; transcript_id "LDHU3_34.T1610"; SL "26"; Alt_SL "444924(1)|444929(3)|444932(1)"; PolyA "ND"; Alt_PolyA "ND"; Reference "unknown"; Remarks "-"; locus_tag LdHU3_34.locus_008939
LdHU3.34	CBMSO	exon	446320	449151	0	+	0	gene_id "LDHU3_34.T1620"; transcript_id "LDHU3_34.T1620"; SL "436"; Alt_SL "446286(44)|446326(55)|446336(24)|447946(2)"; PolyA "17"; Alt_PolyA "449149(1)"; Reference "LDHU3_34.1620(CDS,product "Amastin_surface_glycoprotein_putative)"; Remarks "-"; locus_tag LdHU3_34.locus_008940
LdHU3.34	CBMSO	exon	449509	450924	0	+	0	gene_id "LDHU3_34.T1630"; transcript_id "LDHU3_34.T1630"; SL "25"; Alt_SL "449530(1)|449533(2)|449572(1)"; PolyA "ND"; Alt_PolyA "ND"; Reference "unknown"; Remarks "-"; locus_tag LdHU3_34.locus_008941
LdHU3.34	CBMSO	exon	450925	452545	0	+	0	gene_id "LDHU3_34.T1640"; transcript_id "LDHU3_34.T1640"; SL "570"; Alt_SL "450852(1)|450872(1)|450889(1)|450891(66)|450931(55)|450941(25)|451007(2)"; PolyA "ND"; Alt_PolyA "ND"; Reference "LDHU3_34.1640(CDS,product "amastin-like_surface_protein_putative)"; Remarks "-"; locus_tag LdHU3_34.locus_008942
LdHU3.34	CBMSO	exon	452546	453748	0	+	0	gene_id "LDHU3_34.T1650"; transcript_id "LDHU3_34.T1650"; SL "2"; Alt_SL "ND"; PolyA "8"; Alt_PolyA "453752(1)|454046(1)"; Reference "unknown"; Remarks "-"; locus_tag LdHU3_34.locus_008943
LdHU3.34	CBMSO	exon	454130	455497	0	+	0	gene_id "LDHU3_34.T1660"; transcript_id "LDHU3_34.T1660"; SL "4"; Alt_SL "454127(3)|454135(1)"; PolyA "ND"; Alt_PolyA "ND"; Reference "unknown"; Remarks "-"; locus_tag LdHU3_34.locus_008944
LdHU3.34	CBMSO	exon	455498	458357	0	+	0	gene_id "LDHU3_34.T1670"; transcript_id "LDHU3_34.T1670"; SL "33"; Alt_SL "455450(3)|455452(1)|455532(1)|455613(5)|455626(1)"; PolyA "19"; Alt_PolyA "458353(2)|458361(1)|458793(1)"; Reference "LDHU3_34.1670(CDS,product "amastin-like_surface_protein_putative)"; Remarks "-"; locus_tag LdHU3_34.locus_008945
LdHU3.34	CBMSO	exon	458714	460105	0	+	0	gene_id "LDHU3_34.T1680"; transcript_id "LDHU3_34.T1680"; SL "26"; Alt_SL "458730(1)|458735(2)|458738(5)|458769(1)"; PolyA "ND"; Alt_PolyA "ND"; Reference "unknown"; Remarks "-"; locus_tag LdHU3_34.locus_008946
LdHU3.34	CBMSO	exon	460106	464428	0	+	0	gene_id "LDHU3_34.T1690"; transcript_id "LDHU3_34.T1690"; SL "593"; Alt_SL "460053(1)|460054(1)|460072(76)|460082(1)|460112(51)|460122(34)|460188(4)|460297(1)"; PolyA "ND"; Alt_PolyA "ND"; Reference "LDHU3_34.1690(CDS,product "amastin-like_surface_protein_putative)"; Remarks "-"; locus_tag LdHU3_34.locus_008947
LdHU3.34	CBMSO	exon	464429	468097	0	+	0	gene_id "LDHU3_34.T1700"; transcript_id "LDHU3_34.T1700"; SL "751"; Alt_SL "464195(2)|464381(3)|464392(2)|464400(2)|464407(1)|464412(1)|464418(1)"; PolyA "1"; Alt_PolyA "467731(1)"; Reference "LDHU3_34.1700(CDS,product "amastin-like_protein)"; Remarks "-"; locus_tag LdHU3_34.locus_008948
LdHU3.34	CBMSO	exon	468366	469868	0	+	0	gene_id "LDHU3_34.T1710"; transcript_id "LDHU3_34.T1710"; SL "4"; Alt_SL "468474(1)"; PolyA "ND"; Alt_PolyA "ND"; Reference "unknown"; Remarks "-"; locus_tag LdHU3_34.locus_008949
LdHU3.34	CBMSO	exon	469869	470843	0	+	0	gene_id "LDHU3_34.T1720"; transcript_id "LDHU3_34.T1720"; SL "17"; Alt_SL "ND"; PolyA "ND"; Alt_PolyA "ND"; Reference "unknown"; Remarks "-"; locus_tag LdHU3_34.locus_008950
LdHU3.34	CBMSO	exon	470844	477790	0	+	0	gene_id "LDHU3_34.T1730"; transcript_id "LDHU3_34.T1730"; SL "50"; Alt_SL "470857(1)"; PolyA "1"; Alt_PolyA "ND"; Reference "LDHU3_34.1730(CDS,product "amastin-like_protein)"; Remarks "-"; locus_tag LdHU3_34.locus_008951
LdHU3.34	CBMSO	exon	478187	488525	0	+	0	gene_id "LDHU3_34.T1740"; transcript_id "LDHU3_34.T1740"; SL "70"; Alt_SL "478198(2)|478219(1)"; PolyA "ND"; Alt_PolyA "ND"; Reference "LDHU3_34.1740(CDS,product "ATP-binding_cassette_protein_subfamily_B_member_2_putative)"; Remarks "-"; locus_tag LdHU3_34.locus_008952
LdHU3.34	CBMSO	exon	488740	493600	0	+	0	gene_id "LDHU3_34.T1750"; transcript_id "LDHU3_34.T1750"; SL "38"; Alt_SL "488718(1)"; PolyA "1"; Alt_PolyA "ND"; Reference "LDHU3_34.1750(CDS,product "myosin_IB_heavy_chain_putative)"; Remarks "-"; locus_tag LdHU3_34.locus_008953
LdHU3.34	CBMSO	exon	493935	496236	0	+	0	gene_id "LDHU3_34.T1760"; transcript_id "LDHU3_34.T1760"; SL "26"; Alt_SL "494090(1)"; PolyA "1"; Alt_PolyA "ND"; Reference "LDHU3_34.1760(CDS,product "hypothetical_protein_conserved)"; Remarks "-"; locus_tag LdHU3_34.locus_008954
LdHU3.34	CBMSO	exon	496522	499213	0	+	0	gene_id "LDHU3_34.T1770"; transcript_id "LDHU3_34.T1770"; SL "29"; Alt_SL "496527(1)|496551(11)"; PolyA "ND"; Alt_PolyA "ND"; Reference "LDHU3_34.1770(CDS,product "N2227-like_protein_putative)"; Remarks "-"; locus_tag LdHU3_34.locus_008955
LdHU3.34	CBMSO	exon	499214	501022	0	+	0	gene_id "LDHU3_34.T1780"; transcript_id "LDHU3_34.T1780"; SL "69"; Alt_SL "499147(18)|499223(3)|499697(3)"; PolyA "1"; Alt_PolyA "ND"; Reference "unknown"; Remarks "-"; locus_tag LdHU3_34.locus_008956
LdHU3.34	CBMSO	exon	501037	503498	0	+	0	gene_id "LDHU3_34.T1790"; transcript_id "LDHU3_34.T1790"; SL "55"; Alt_SL "501447(42)|501479(21)|501516(2)|501936(1)|501941(4)"; PolyA "4"; Alt_PolyA "ND"; Reference "LDHU3_34.1790(CDS,product "EF-hand_domain_pair_putative)"; Remarks "-"; locus_tag LdHU3_34.locus_008957
LdHU3.34	CBMSO	exon	503716	505998	0	+	0	gene_id "LDHU3_34.T1800"; transcript_id "LDHU3_34.T1800"; SL "210"; Alt_SL "503724(4)|503744(1)|505739(4)|505769(2)"; PolyA "ND"; Alt_PolyA "ND"; Reference "LDHU3_34.1800(CDS,product "uracil_phosphoribosyltransferase_putative)"; Remarks "-"; locus_tag LdHU3_34.locus_008958
LdHU3.34	CBMSO	exon	506341	509894	0	+	0	gene_id "LDHU3_34.T1810"; transcript_id "LDHU3_34.T1810"; SL "32"; Alt_SL "506343(2)|506353(3)"; PolyA "1"; Alt_PolyA "ND"; Reference "LDHU3_34.1810(CDS,product "SET_domain/TPR_repeat/Tetratricopeptide_repeat_putative)"; Remarks "-"; locus_tag LdHU3_34.locus_008959
LdHU3.34	CBMSO	exon	510160	512091	0	+	0	gene_id "LDHU3_34.T1820"; transcript_id "LDHU3_34.T1820"; SL "76"; Alt_SL "510179(12)"; PolyA "3"; Alt_PolyA "512087(1)"; Reference "unknown"; Remarks "-"; locus_tag LdHU3_34.locus_008960
LdHU3.34	CBMSO	exon	512525	515407	0	+	0	gene_id "LDHU3_34.T1830"; transcript_id "LDHU3_34.T1830"; SL "63"; Alt_SL "ND"; PolyA "2"; Alt_PolyA "ND"; Reference "LDHU3_34.1830(CDS,product "mitochondrial_ATP-dependent_zinc_metallopeptidase_putative)"; Remarks "-"; locus_tag LdHU3_34.locus_008961
LdHU3.34	tvlab	downstream	515408	521463	0	.	0	polycistron_lid "LdHU3_34.PC04"; polycistron_rid "LdHU3_34.PC05"; locus_tag LdHU3_34.locus_008962
LdHU3.34	tvlab	polycistron	521464	1144713	0	-	0	polycistron_id "LdHU3_34.PC05"; gene_count 206; locus_tag LdHU3_34.locus_008963
LdHU3.34	CBMSO	exon	521464	523281	0	-	0	gene_id "LDHU3_34.T1850"; transcript_id "LDHU3_34.T1850"; SL "13"; Alt_SL "523218(1)|523257(12)|523260(8)|523265(5)"; PolyA "5"; Alt_PolyA "521409(1)"; Reference "unknown"; Remarks "-"; locus_tag LdHU3_34.locus_008964
LdHU3.34	CBMSO	exon	523597	526202	0	-	0	gene_id "LDHU3_34.T1860"; transcript_id "LDHU3_34.T1860"; SL "76"; Alt_SL "526148(1)|526186(8)|526196(3)|526236(46)"; PolyA "1"; Alt_PolyA "523601(1)"; Reference "LDHU3_34.1860(CDS,product "amastin-like_surface_protein_putative)"; Remarks "-"; locus_tag LdHU3_34.locus_008965
LdHU3.34	CBMSO	exon	526203	530441	0	-	0	gene_id "LDHU3_34.T1870"; transcript_id "LDHU3_34.T1870"; SL "20"; Alt_SL "530411(11)|530515(1)"; PolyA "ND"; Alt_PolyA "ND"; Reference "unknown"; Remarks "-"; locus_tag LdHU3_34.locus_008966
LdHU3.34	CBMSO	exon	530758	536771	0	-	0	gene_id "LDHU3_34.T1880"; transcript_id "LDHU3_34.T1880"; SL "18"; Alt_SL "536751(9)"; PolyA "2"; Alt_PolyA "530745(1)"; Reference "LDHU3_34.1880(CDS,product "dihydroxyacetonephosphate_acyltransferase)"; Remarks "-"; locus_tag LdHU3_34.locus_008967
LdHU3.34	CBMSO	exon	537025	539422	0	-	0	gene_id "LDHU3_34.T1890"; transcript_id "LDHU3_34.T1890"; SL "68"; Alt_SL "537843(2)|537925(5)|539187(1)|539244(67)|539246(1)"; PolyA "ND"; Alt_PolyA "ND"; Reference "unknown"; Remarks "-"; locus_tag LdHU3_34.locus_008968
LdHU3.34	CBMSO	exon	539631	541493	0	-	0	gene_id "LDHU3_34.T1900"; transcript_id "LDHU3_34.T1900"; SL "17"; Alt_SL "540535(2)|540541(33)|540588(49)|541490(2)|541585(16)"; PolyA "ND"; Alt_PolyA "ND"; Reference "LDHU3_34.1900(CDS,product "hypothetical_protein_conserved)"; Remarks "-"; locus_tag LdHU3_34.locus_008969
LdHU3.34	CBMSO	exon	541913	544829	0	-	0	gene_id "LDHU3_34.T1910"; transcript_id "LDHU3_34.T1910"; SL "51"; Alt_SL "544300(5)|544303(7)"; PolyA "1"; Alt_PolyA "542043(1)|542109(1)"; Reference "LDHU3_34.1910(CDS,product "Shwachman-Bodian-Diamond_syndrome_(SBDS)_protein/SBDS_protein_C-inal_domain_containing_protein_putative)"; Remarks "-"; locus_tag LdHU3_34.locus_008970
LdHU3.34	CBMSO	exon	545222	546620	0	-	0	gene_id "LDHU3_34.T1920"; transcript_id "LDHU3_34.T1920"; SL "43"; Alt_SL "546681(7)"; PolyA "ND"; Alt_PolyA "ND"; Reference "LDHU3_34.1920(CDS,product "Calponin_homology_(CH)_domain/Domain_of_Unknown_Function_(DUF1042)/CAMSAP_CH_domain_containing_protein_putative)"; Remarks "-"; locus_tag LdHU3_34.locus_008971
LdHU3.34	CBMSO	exon	546936	555588	0	-	0	gene_id "LDHU3_34.T1930"; transcript_id "LDHU3_34.T1930"; SL "6"; Alt_SL "555538(2)|555545(1)"; PolyA "1"; Alt_PolyA "ND"; Reference "LDHU3_34.1930(CDS,product "hypothetical_protein_conserved)"; Remarks "-"; locus_tag LdHU3_34.locus_008972
LdHU3.34	CBMSO	exon	555766	557707	0	-	0	gene_id "LDHU3_34.T1940"; transcript_id "LDHU3_34.T1940"; SL "15"; Alt_SL "557482(1)|557507(11)"; PolyA "ND"; Alt_PolyA "ND"; Reference "LDHU3_34.1940(CDS,product "Dihydrouridine_synthase_(Dus)_putative)"; Remarks "-"; locus_tag LdHU3_34.locus_008973
LdHU3.34	CBMSO	exon	557708	560165	0	-	0	gene_id "LDHU3_34.T1950"; transcript_id "LDHU3_34.T1950"; SL "33"; Alt_SL "560134(31)"; PolyA "ND"; Alt_PolyA "ND"; Reference "LDHU3_34.1950(CDS,product "hypothetical_protein_conserved)"; Remarks "-"; locus_tag LdHU3_34.locus_008974
LdHU3.34	CBMSO	exon	560166	561548	0	-	0	gene_id "LDHU3_34.T1960"; transcript_id "LDHU3_34.T1960"; SL "66"; Alt_SL "561532(1)"; PolyA "ND"; Alt_PolyA "ND"; Reference "LDHU3_34.1960(CDS,product "Uncharacterised_ACR_YggU_family_COG1872_putative)"; Remarks "-"; locus_tag LdHU3_34.locus_008975
LdHU3.34	CBMSO	exon	561891	565020	0	-	0	gene_id "LDHU3_34.T1970"; transcript_id "LDHU3_34.T1970"; SL "101"; Alt_SL "564683(2)|564762(1)|564982(14)"; PolyA "1"; Alt_PolyA "ND"; Reference "LDHU3_34.1970(CDS,product "hypothetical_protein_conserved)"; Remarks "-"; locus_tag LdHU3_34.locus_008976
LdHU3.34	CBMSO	exon	565452	567355	0	-	0	gene_id "LDHU3_34.T1980"; transcript_id "LDHU3_34.T1980"; SL "315"; Alt_SL "567199(2)|567219(1)|567253(14)|567324(38)|567353(4)|567361(36)|567363(1)|567431(3)"; PolyA "7"; Alt_PolyA "565403(1)|565440(1)|565444(2)|565459(1)"; Reference "LDHU3_34.1980(CDS,product "hypothetical_protein)"; Remarks "-"; locus_tag LdHU3_34.locus_008977
LdHU3.34	CBMSO	exon	567732	572432	0	-	0	gene_id "LDHU3_34.T1990"; transcript_id "LDHU3_34.T1990"; SL "46"; Alt_SL "572361(2)|572435(8)"; PolyA "1"; Alt_PolyA "ND"; Reference "LDHU3_34.1990(CDS,product "hypothetical_protein_conserved)"; Remarks "-"; locus_tag LdHU3_34.locus_008978
LdHU3.34	CBMSO	exon	572615	575102	0	-	0	gene_id "LDHU3_34.T2000"; transcript_id "LDHU3_34.T2000"; SL "107"; Alt_SL "574917(1)|575081(2)|575093(3)|575096(95)"; PolyA "ND"; Alt_PolyA "ND"; Reference "LDHU3_34.2000(CDS,product "Enriched_in_surface-labeled_proteome_protein_11_putative)"; Remarks "-"; locus_tag LdHU3_34.locus_008979
LdHU3.34	CBMSO	exon	575376	577538	0	-	0	gene_id "LDHU3_34.T2010"; transcript_id "LDHU3_34.T2010"; SL "16"; Alt_SL "577521(2)|577532(8)"; PolyA "ND"; Alt_PolyA "ND"; Reference "LDHU3_34.2010(CDS,product "hypothetical_protein_conserved)"; Remarks "-"; locus_tag LdHU3_34.locus_008980
LdHU3.34	CBMSO	exon	577539	584280	0	-	0	gene_id "LDHU3_34.T2020"; transcript_id "LDHU3_34.T2020"; SL "15"; Alt_SL "584277(4)"; PolyA "ND"; Alt_PolyA "ND"; Reference "LDHU3_34.2020(CDS,product "ATP-dependent_RNA_helicase-like_protein)"; Remarks "-"; locus_tag LdHU3_34.locus_008981
LdHU3.34	CBMSO	exon	584281	585548	0	-	0	gene_id "LDHU3_34.T2030"; transcript_id "LDHU3_34.T2030"; SL "57"; Alt_SL "585364(4)|585504(1)|585686(5)|585754(4)|585793(3)|585802(4)|585833(4)"; PolyA "ND"; Alt_PolyA "ND"; Reference "LDHU3_34.2030(CDS,product "hypothetical_protein_conserved)"; Remarks "-"; locus_tag LdHU3_34.locus_008982
LdHU3.34	CBMSO	exon	585549	586286	0	-	0	gene_id "LDHU3_34.T2040"; transcript_id "LDHU3_34.T2040"; SL "34"; Alt_SL "586266(10)"; PolyA "ND"; Alt_PolyA "ND"; Reference "unknown"; Remarks "-"; locus_tag LdHU3_34.locus_008983
LdHU3.34	CBMSO	exon	586287	588410	0	-	0	gene_id "LDHU3_34.T2050"; transcript_id "LDHU3_34.T2050"; SL "7"; Alt_SL "588167(1)|588199(1)|588206(1)|588466(4)|588521(5)"; PolyA "ND"; Alt_PolyA "ND"; Reference "LDHU3_34.2050(CDS,product "hypothetical_protein_conserved)"; Remarks "-"; locus_tag LdHU3_34.locus_008984
LdHU3.34	CBMSO	exon	588411	589010	0	-	0	gene_id "LDHU3_34.T2060"; transcript_id "LDHU3_34.T2060"; SL "2"; Alt_SL "ND"; PolyA "ND"; Alt_PolyA "ND"; Reference "unknown"; Remarks "-"; locus_tag LdHU3_34.locus_008985
LdHU3.34	CBMSO	exon	589011	594079	0	-	0	gene_id "LDHU3_34.T2070"; transcript_id "LDHU3_34.T2070"; SL "56"; Alt_SL "594098(1)"; PolyA "ND"; Alt_PolyA "ND"; Reference "LDHU3_34.2070(CDS,product "inositol_5-phosphatase-like_protein)"; Remarks "-"; locus_tag LdHU3_34.locus_008986
LdHU3.34	CBMSO	exon	594162	600683	0	-	0	gene_id "LDHU3_34.T2080"; transcript_id "LDHU3_34.T2080"; SL "24"; Alt_SL "600667(3)|600715(5)|600767(1)"; PolyA "ND"; Alt_PolyA "ND"; Reference "LDHU3_34.2080(CDS,product "hypothetical_protein_conserved)"; Remarks "-"; locus_tag LdHU3_34.locus_008987
LdHU3.34	CBMSO	exon	600956	602735	0	-	0	gene_id "LDHU3_34.T2090"; transcript_id "LDHU3_34.T2090"; SL "52"; Alt_SL "602744(1)"; PolyA "1"; Alt_PolyA "601108(1)"; Reference "LDHU3_34.2090(CDS,product "3''-5''_exonuclease,_putative)"; Remarks "-"; locus_tag LdHU3_34.locus_008988
LdHU3.34	CBMSO	exon	602736	603852	0	-	0	gene_id "LDHU3_34.T2100"; transcript_id "LDHU3_34.T2100"; SL "2"; Alt_SL "ND"; PolyA "ND"; Alt_PolyA "ND"; Reference "unknown"; Remarks "-"; locus_tag LdHU3_34.locus_008989
LdHU3.34	CBMSO	exon	603853	604440	0	-	0	gene_id "LDHU3_34.T2110"; transcript_id "LDHU3_34.T2110"; SL "58"; Alt_SL "ND"; PolyA "ND"; Alt_PolyA "ND"; Reference "LDHU3_34.2110(CDS,product "hypothetical_protein_conserved)"; Remarks "-"; locus_tag LdHU3_34.locus_008990
LdHU3.34	CBMSO	exon	604677	606167	0	-	0	gene_id "LDHU3_34.T2120"; transcript_id "LDHU3_34.T2120"; SL "48"; Alt_SL "606044(5)|606113(35)"; PolyA "1"; Alt_PolyA "ND"; Reference "LDHU3_34.2120(CDS,product "PTP1-interacting_protein_39_kDa_putative)"; Remarks "-"; locus_tag LdHU3_34.locus_008991
LdHU3.34	CBMSO	exon	606168	610614	0	-	0	gene_id "LDHU3_34.T2130"; transcript_id "LDHU3_34.T2130"; SL "20"; Alt_SL "610600(1)|610688(8)|610985(4)"; PolyA "ND"; Alt_PolyA "ND"; Reference "LDHU3_34.2130(CDS,product "mitochondrial_DNA_polymerase_I_protein_A_putative)"; Remarks "-"; locus_tag LdHU3_34.locus_008992
LdHU3.34	CBMSO	exon	611081	617993	0	-	0	gene_id "LDHU3_34.T2140"; transcript_id "LDHU3_34.T2140"; SL "21"; Alt_SL "613490(5)|617975(1)"; PolyA "ND"; Alt_PolyA "ND"; Reference "LDHU3_34.2140(CDS,product "Protein_of_unknown_function_(DUF3595)_putative)"; Remarks "-"; locus_tag LdHU3_34.locus_008993
LdHU3.34	CBMSO	exon	618226	619750	0	-	0	gene_id "LDHU3_34.T2150"; transcript_id "LDHU3_34.T2150"; SL "39"; Alt_SL "619733(1)|619929(12)"; PolyA "1"; Alt_PolyA "618270(1)"; Reference "LDHU3_34.2150(CDS,product "hypothetical_protein_conserved)"; Remarks "-"; locus_tag LdHU3_34.locus_008994
LdHU3.34	CBMSO	exon	619751	620522	0	-	0	gene_id "LDHU3_34.T2160"; transcript_id "LDHU3_34.T2160"; SL "48"; Alt_SL "620509(1)|620516(4)|620599(2)"; PolyA "ND"; Alt_PolyA "ND"; Reference "unknown"; Remarks "-"; locus_tag LdHU3_34.locus_008995
LdHU3.34	CBMSO	exon	620523	623948	0	-	0	gene_id "LDHU3_34.T2170"; transcript_id "LDHU3_34.T2170"; SL "24"; Alt_SL "623460(3)|623959(2)|624008(5)"; PolyA "ND"; Alt_PolyA "ND"; Reference "LDHU3_34.2170(CDS,product "hypothetical_protein_conserved)"; Remarks "-"; locus_tag LdHU3_34.locus_008996
LdHU3.34	CBMSO	exon	624394	626242	0	-	0	gene_id "LDHU3_34.T2180"; transcript_id "LDHU3_34.T2180"; SL "43"; Alt_SL "626213(8)|626260(32)"; PolyA "1"; Alt_PolyA "624396(1)"; Reference "LDHU3_34.2180(CDS,product "OsmC-like_protein_putative)"; Remarks "-"; locus_tag LdHU3_34.locus_008997
LdHU3.34	CBMSO	exon	626320	631041	0	-	0	gene_id "LDHU3_34.T2190"; transcript_id "LDHU3_34.T2190"; SL "29"; Alt_SL "626860(4)|630900(2)|631032(11)"; PolyA "ND"; Alt_PolyA "ND"; Reference "LDHU3_34.2190(CDS,product "hypothetical_protein_conserved)"; Remarks "-"; locus_tag LdHU3_34.locus_008998
LdHU3.34	CBMSO	exon	631439	636678	0	-	0	gene_id "LDHU3_34.T2200"; transcript_id "LDHU3_34.T2200"; SL "11"; Alt_SL "634439(1)|634485(2)"; PolyA "ND"; Alt_PolyA "ND"; Reference "LDHU3_34.2200(CDS,product "hypothetical_protein_conserved)"; Remarks "-"; locus_tag LdHU3_34.locus_008999
LdHU3.34	CBMSO	exon	637033	639133	0	-	0	gene_id "LDHU3_34.T2210"; transcript_id "LDHU3_34.T2210"; SL "107"; Alt_SL "639129(4)"; PolyA "9"; Alt_PolyA "637037(1)"; Reference "LDHU3_34.2210(CDS,product "BCS1_N_inal/ATPase_family_associated_with_various_cellular_activities_(AAA)_putative)"; Remarks "-"; locus_tag LdHU3_34.locus_009000
LdHU3.34	CBMSO	exon	639464	643920	0	-	0	gene_id "LDHU3_34.T2220"; transcript_id "LDHU3_34.T2220"; SL "10"; Alt_SL "643905(1)|643926(2)|643950(1)"; PolyA "3"; Alt_PolyA "639467(1)"; Reference "LDHU3_34.2220(CDS,product "hypothetical_protein_conserved)"; Remarks "-"; locus_tag LdHU3_34.locus_009001
LdHU3.34	CBMSO	exon	643921	646906	0	-	0	gene_id "LDHU3_34.T2230"; transcript_id "LDHU3_34.T2230"; SL "37"; Alt_SL "646890(1)|646953(2)|646958(1)"; PolyA "ND"; Alt_PolyA "ND"; Reference "LDHU3_34.2230(CDS,product "hypothetical_protein_conserved)"; Remarks "-"; locus_tag LdHU3_34.locus_009002
LdHU3.34	CBMSO	exon	647303	656790	0	-	0	gene_id "LDHU3_34.T2240"; transcript_id "LDHU3_34.T2240"; SL "36"; Alt_SL "ND"; PolyA "ND"; Alt_PolyA "ND"; Reference "LDHU3_34.2240(CDS,product "hypothetical_protein_conserved)"; Remarks "-"; locus_tag LdHU3_34.locus_009003
LdHU3.34	CBMSO	exon	656791	658722	0	-	0	gene_id "LDHU3_34.T2250"; transcript_id "LDHU3_34.T2250"; SL "33"; Alt_SL "658369(2)|658708(3)"; PolyA "ND"; Alt_PolyA "ND"; Reference "LDHU3_34.2250(CDS,product "hypothetical_protein_conserved)"; Remarks "-"; locus_tag LdHU3_34.locus_009004
LdHU3.34	CBMSO	exon	659056	666250	0	-	0	gene_id "LDHU3_34.T2260"; transcript_id "LDHU3_34.T2260"; SL "34"; Alt_SL "663195(11)|663237(1)|666173(2)|666181(1)|666299(1)"; PolyA "1"; Alt_PolyA "ND"; Reference "LDHU3_34.2260(CDS,product "hypothetical_protein_conserved)"; Remarks "-"; locus_tag LdHU3_34.locus_009005
LdHU3.34	CBMSO	exon	666619	681501	0	-	0	gene_id "LDHU3_34.T2270"; transcript_id "LDHU3_34.T2270"; SL "10"; Alt_SL "ND"; PolyA "2"; Alt_PolyA "666607(1)"; Reference "LDHU3_34.2270(CDS,product "Protein_of_unknown_function_(DUF1162)_putative)"; Remarks "pseudogene"; locus_tag LdHU3_34.locus_009006
LdHU3.34	CBMSO	exon	681502	683576	0	-	0	gene_id "LDHU3_34.T2280"; transcript_id "LDHU3_34.T2280"; SL "3"; Alt_SL "ND"; PolyA "ND"; Alt_PolyA "ND"; Reference "unknown"; Remarks "-"; locus_tag LdHU3_34.locus_009007
LdHU3.34	CBMSO	exon	683577	685120	0	-	0	gene_id "LDHU3_34.T2290"; transcript_id "LDHU3_34.T2290"; SL "163"; Alt_SL "684915(2)|684927(3)|684998(4)|685046(31)"; PolyA "ND"; Alt_PolyA "ND"; Reference "LDHU3_34.2290(CDS,product "d-isomer_specific_2-hydroxyacid_dehydrogenase-_protein)"; Remarks "-"; locus_tag LdHU3_34.locus_009008
LdHU3.34	CBMSO	exon	685263	687843	0	-	0	gene_id "LDHU3_34.T2300"; transcript_id "LDHU3_34.T2300"; SL "165"; Alt_SL "685902(7)|687638(4)|687650(9)|687721(4)|687767(1)|687769(22)"; PolyA "ND"; Alt_PolyA "ND"; Reference "LDHU3_34.2300(CDS,product "d-isomer_specific_2-hydroxyacid_dehydrogenase-_protein)"; Remarks "-"; locus_tag LdHU3_34.locus_009009
LdHU3.34	CBMSO	exon	687924	690566	0	-	0	gene_id "LDHU3_34.T2310"; transcript_id "LDHU3_34.T2310"; SL "166"; Alt_SL "688625(8)|690286(2)|690361(3)|690373(4)|690444(1)|690492(26)"; PolyA "1"; Alt_PolyA "688168(1)|688171(1)|688182(1)"; Reference "LDHU3_34.2310(CDS,product "d-isomer_specific_2-hydroxyacid_dehydrogenase-_protein)"; Remarks "-"; locus_tag LdHU3_34.locus_009010
LdHU3.34	CBMSO	exon	690905	693517	0	-	0	gene_id "LDHU3_34.T2320"; transcript_id "LDHU3_34.T2320"; SL "204"; Alt_SL "691348(7)|693377(1)|693438(8)|693441(1)|693514(122)"; PolyA "5"; Alt_PolyA "690774(1)|690807(1)|690913(1)"; Reference "LDHU3_34.2320(CDS,product "d-isomer_specific_2-hydroxyacid_dehydrogenase-_protein)"; Remarks "-"; locus_tag LdHU3_34.locus_009011
LdHU3.34	CBMSO	exon	693822	695329	0	-	0	gene_id "LDHU3_34.T2330"; transcript_id "LDHU3_34.T2330"; SL "65"; Alt_SL "695159(7)|695262(10)|695272(29)|695310(16)"; PolyA "1"; Alt_PolyA "693985(1)"; Reference "LDHU3_34.2330(CDS,product "hypothetical_protein_conserved)"; Remarks "-"; locus_tag LdHU3_34.locus_009012
LdHU3.34	CBMSO	exon	695388	698080	0	-	0	gene_id "LDHU3_34.T2340"; transcript_id "LDHU3_34.T2340"; SL "10"; Alt_SL "698048(1)|698075(1)|698107(1)|698572(4)"; PolyA "1"; Alt_PolyA "ND"; Reference "LDHU3_34.2340(CDS,product "tyrosine_phosphatase_isoform_putative)"; Remarks "-"; locus_tag LdHU3_34.locus_009013
LdHU3.34	CBMSO	exon	698081	699096	0	-	0	gene_id "LDHU3_34.T2350"; transcript_id "LDHU3_34.T2350"; SL "120"; Alt_SL "698671(3)|699036(1)|699065(3)|699069(6)"; PolyA "ND"; Alt_PolyA "ND"; Reference "unknown"; Remarks "-"; locus_tag LdHU3_34.locus_009014
LdHU3.34	CBMSO	exon	699097	705327	0	-	0	gene_id "LDHU3_34.T2360"; transcript_id "LDHU3_34.T2360"; SL "4"; Alt_SL "705233(1)|705247(3)"; PolyA "ND"; Alt_PolyA "ND"; Reference "LDHU3_34.2360(CDS,product "hypothetical_protein_conserved)"; Remarks "-"; locus_tag LdHU3_34.locus_009015
LdHU3.34	CBMSO	exon	705328	705921	0	-	0	gene_id "LDHU3_34.T2370"; transcript_id "LDHU3_34.T2370"; SL "105"; Alt_SL "705857(1)|705883(46)|705897(1)|705912(1)|705923(2)"; PolyA "ND"; Alt_PolyA "ND"; Reference "unknown"; Remarks "-"; locus_tag LdHU3_34.locus_009016
LdHU3.34	CBMSO	exon	706299	709840	0	-	0	gene_id "LDHU3_34.T2380"; transcript_id "LDHU3_34.T2380"; SL "10"; Alt_SL "709594(1)|709783(2)|709809(1)|709878(1)"; PolyA "1"; Alt_PolyA "ND"; Reference "LDHU3_34.2380(CDS,product "R3H-associated_N-inal_domain_containing_protein_putative)"; Remarks "-"; locus_tag LdHU3_34.locus_009017
LdHU3.34	CBMSO	exon	709841	712838	0	-	0	gene_id "LDHU3_34.T2390"; transcript_id "LDHU3_34.T2390"; SL "40"; Alt_SL "712813(1)|712816(2)|712833(12)|712917(1)"; PolyA "ND"; Alt_PolyA "ND"; Reference "LDHU3_34.2390(CDS,product "hypothetical_protein_conserved)"; Remarks "-"; locus_tag LdHU3_34.locus_009018
LdHU3.34	CBMSO	exon	712995	714896	0	-	0	gene_id "LDHU3_34.T2400"; transcript_id "LDHU3_34.T2400"; SL "46"; Alt_SL "714833(1)"; PolyA "1"; Alt_PolyA "713205(1)"; Reference "LDHU3_34.2400(CDS,product "EAP30/Vps36_family_putative)"; Remarks "-"; locus_tag LdHU3_34.locus_009019
LdHU3.34	CBMSO	exon	715264	718882	0	-	0	gene_id "LDHU3_34.T2410"; transcript_id "LDHU3_34.T2410"; SL "7"; Alt_SL "718850(2)|718884(3)|718909(1)"; PolyA "1"; Alt_PolyA "ND"; Reference "LDHU3_34.2410(CDS,product "hypothetical_protein_conserved)"; Remarks "-"; locus_tag LdHU3_34.locus_009020
LdHU3.34	CBMSO	exon	719228	722398	0	-	0	gene_id "LDHU3_34.T2420"; transcript_id "LDHU3_34.T2420"; SL "74"; Alt_SL "722380(1)|722392(7)|722422(1)|722477(10)"; PolyA "1"; Alt_PolyA "719232(1)"; Reference "LDHU3_34.2420(CDS,product "hypothetical_protein_conserved)"; Remarks "-"; locus_tag LdHU3_34.locus_009021
LdHU3.34	CBMSO	exon	722745	724391	0	-	0	gene_id "LDHU3_34.T2430"; transcript_id "LDHU3_34.T2430"; SL "47"; Alt_SL "724367(1)|724379(5)|724387(13)|724397(22)|724450(1)|724454(11)"; PolyA "ND"; Alt_PolyA "ND"; Reference "unknown"; Remarks "-"; locus_tag LdHU3_34.locus_009022
LdHU3.34	CBMSO	exon	724884	730445	0	-	0	gene_id "LDHU3_34.T2440"; transcript_id "LDHU3_34.T2440"; SL "40"; Alt_SL "730352(1)|730495(5)"; PolyA "3"; Alt_PolyA "724890(1)|724895(1)"; Reference "LDHU3_34.2440(CDS,product "Protein_of_unknown_function_(DUF3808)_putative)"; Remarks "-"; locus_tag LdHU3_34.locus_009023
LdHU3.34	CBMSO	exon	730598	734850	0	-	0	gene_id "LDHU3_34.T2450"; transcript_id "LDHU3_34.T2450"; SL "45"; Alt_SL "734835(3)|734905(1)"; PolyA "ND"; Alt_PolyA "ND"; Reference "LDHU3_34.2450(CDS,product "hypothetical_protein_conserved)"; Remarks "-"; locus_tag LdHU3_34.locus_009024
LdHU3.34	CBMSO	exon	735062	737046	0	-	0	gene_id "LDHU3_34.T2460"; transcript_id "LDHU3_34.T2460"; SL "836"; Alt_SL "735575(4)|736965(36)"; PolyA "ND"; Alt_PolyA "ND"; Reference "LDHU3_34.2460(CDS,product "p25-alpha_putative)"; Remarks "-"; locus_tag LdHU3_34.locus_009025
LdHU3.34	CBMSO	exon	737381	739005	0	-	0	gene_id "LDHU3_34.T2470"; transcript_id "LDHU3_34.T2470"; SL "172"; Alt_SL "738859(1)|738901(4)|738947(1)|738967(47)|739016(5)"; PolyA "3"; Alt_PolyA "737391(1)|737402(1)"; Reference "LDHU3_34.2470(CDS,product "p25-alpha_putative)"; Remarks "-"; locus_tag LdHU3_34.locus_009026
LdHU3.34	CBMSO	exon	739099	743115	0	-	0	gene_id "LDHU3_34.T2480"; transcript_id "LDHU3_34.T2480"; SL "87"; Alt_SL "742833(1)|743034(5)|743111(1)"; PolyA "ND"; Alt_PolyA "ND"; Reference "LDHU3_34.2480(CDS,product "kinesin_putative)"; Remarks "-"; locus_tag LdHU3_34.locus_009027
LdHU3.34	CBMSO	exon	743448	746022	0	-	0	gene_id "LDHU3_34.T2490"; transcript_id "LDHU3_34.T2490"; SL "24"; Alt_SL "745986(2)|746019(1)"; PolyA "2"; Alt_PolyA "743370(1)"; Reference "LDHU3_34.2490(CDS,product "ATP_dependent_DEAD-box_helicase_putative)"; Remarks "-"; locus_tag LdHU3_34.locus_009028
LdHU3.34	CBMSO	exon	746329	747894	0	-	0	gene_id "LDHU3_34.T2500"; transcript_id "LDHU3_34.T2500"; SL "42"; Alt_SL "747834(1)|747882(21)"; PolyA "1"; Alt_PolyA "746333(1)"; Reference "LDHU3_34.2500(CDS,product "ubiquitin-conjugating_enzyme_E2_putative)"; Remarks "-"; locus_tag LdHU3_34.locus_009029
LdHU3.34	CBMSO	exon	748212	749249	0	-	0	gene_id "LDHU3_34.T2510"; transcript_id "LDHU3_34.T2510"; SL "6"; Alt_SL "ND"; PolyA "2"; Alt_PolyA "ND"; Reference "unknown"; Remarks "-"; locus_tag LdHU3_34.locus_009030
LdHU3.34	CBMSO	exon	749250	752709	0	-	0	gene_id "LDHU3_34.T2520"; transcript_id "LDHU3_34.T2520"; SL "23"; Alt_SL "752624(1)|752646(1)|752685(11)|752688(6)|752693(2)"; PolyA "ND"; Alt_PolyA "ND"; Reference "unknown"; Remarks "-"; locus_tag LdHU3_34.locus_009031
LdHU3.34	CBMSO	exon	753064	756448	0	-	0	gene_id "LDHU3_34.T2530"; transcript_id "LDHU3_34.T2530"; SL "104"; Alt_SL "754507(2)|756391(2)|756429(1)|756445(18)|756452(1)|756479(10)"; PolyA "3"; Alt_PolyA "753058(1)|753089(1)"; Reference "LDHU3_34.2530(CDS,product "Amastin_surface_glycoprotein_putative)"; Remarks "-"; locus_tag LdHU3_34.locus_009032
LdHU3.34	CBMSO	exon	757403	759711	0	-	0	gene_id "LDHU3_34.T2540"; transcript_id "LDHU3_34.T2540"; SL "116"; Alt_SL "759553(1)"; PolyA "1"; Alt_PolyA "ND"; Reference "LDHU3_34.2540(CDS,product "amastin-like_surface_protein_putative)"; Remarks "-"; locus_tag LdHU3_34.locus_009033
LdHU3.34	CBMSO	exon	760686	763655	0	-	0	gene_id "LDHU3_34.T2550"; transcript_id "LDHU3_34.T2550"; SL "51"; Alt_SL "763729(1)"; PolyA "1"; Alt_PolyA "760694(1)"; Reference "unknown"; Remarks "-"; locus_tag LdHU3_34.locus_009034
LdHU3.34	CBMSO	exon	764551	767497	0	-	0	gene_id "LDHU3_34.T2560"; transcript_id "LDHU3_34.T2560"; SL "73"; Alt_SL "767328(1)|767570(1)"; PolyA "2"; Alt_PolyA "ND"; Reference "LDHU3_34.2560(CDS,product "Amastin_surface_glycoprotein_putative)"; Remarks "-"; locus_tag LdHU3_34.locus_009035
LdHU3.34	CBMSO	exon	768475	769634	0	-	0	gene_id "LDHU3_34.T2570"; transcript_id "LDHU3_34.T2570"; SL "6"; Alt_SL "769600(2)"; PolyA "2"; Alt_PolyA "768483(2)"; Reference "unknown"; Remarks "-"; locus_tag LdHU3_34.locus_009036
LdHU3.34	CBMSO	exon	769635	770825	0	-	0	gene_id "LDHU3_34.T2580"; transcript_id "LDHU3_34.T2580"; SL "29"; Alt_SL "770658(2)"; PolyA "ND"; Alt_PolyA "ND"; Reference "LDHU3_34.2580(CDS,product "amastin-like_surface_protein_putative)"; Remarks "-"; locus_tag LdHU3_34.locus_009037
LdHU3.34	CBMSO	exon	770826	773416	0	-	0	gene_id "LDHU3_34.T2590"; transcript_id "LDHU3_34.T2590"; SL "2"; Alt_SL "773380(1)"; PolyA "ND"; Alt_PolyA "ND"; Reference "unknown"; Remarks "-"; locus_tag LdHU3_34.locus_009038
LdHU3.34	CBMSO	exon	773417	774608	0	-	0	gene_id "LDHU3_34.T2600"; transcript_id "LDHU3_34.T2600"; SL "102"; Alt_SL "774372(2)|774440(3)"; PolyA "ND"; Alt_PolyA "ND"; Reference "LDHU3_34.2600(CDS,product "amastin-like_surface_protein_putative)"; Remarks "-"; locus_tag LdHU3_34.locus_009039
LdHU3.34	CBMSO	exon	775121	778392	0	-	0	gene_id "LDHU3_34.T2610"; transcript_id "LDHU3_34.T2610"; SL "69"; Alt_SL "777165(2)|777199(2)|778224(4)|778465(2)"; PolyA "ND"; Alt_PolyA "ND"; Reference "LDHU3_34.2610(CDS,product "amastin-like_surface_protein_putative)"; Remarks "-"; locus_tag LdHU3_34.locus_009040
LdHU3.34	CBMSO	exon	778946	780983	0	-	0	gene_id "LDHU3_34.T2620"; transcript_id "LDHU3_34.T2620"; SL "2"; Alt_SL "780949(2)"; PolyA "1"; Alt_PolyA "ND"; Reference "unknown"; Remarks "-"; locus_tag LdHU3_34.locus_009041
LdHU3.34	CBMSO	exon	780984	782176	0	-	0	gene_id "LDHU3_34.T2630"; transcript_id "LDHU3_34.T2630"; SL "108"; Alt_SL "781940(1)|782008(2)"; PolyA "ND"; Alt_PolyA "ND"; Reference "LDHU3_34.2630(CDS,product "amastin-like_surface_protein_putative)"; Remarks "-"; locus_tag LdHU3_34.locus_009042
LdHU3.34	CBMSO	exon	782593	785955	0	-	0	gene_id "LDHU3_34.T2640"; transcript_id "LDHU3_34.T2640"; SL "82"; Alt_SL "785719(1)|785787(2)|786010(1)"; PolyA "ND"; Alt_PolyA "ND"; Reference "LDHU3_34.2640(CDS,product "amastin-like_surface_protein_putative)"; Remarks "-"; locus_tag LdHU3_34.locus_009043
LdHU3.34	CBMSO	exon	786434	789745	0	-	0	gene_id "LDHU3_34.T2650"; transcript_id "LDHU3_34.T2650"; SL "84"; Alt_SL "789577(1)|789818(1)"; PolyA "ND"; Alt_PolyA "ND"; Reference "LDHU3_34.2650(CDS,product "amastin-like_surface_protein_putative)"; Remarks "-"; locus_tag LdHU3_34.locus_009044
LdHU3.34	CBMSO	exon	789746	793526	0	-	0	gene_id "LDHU3_34.T2660"; transcript_id "LDHU3_34.T2660"; SL "73"; Alt_SL "793357(3)|793581(1)"; PolyA "ND"; Alt_PolyA "ND"; Reference "LDHU3_34.2660(CDS,product "amastin-like_surface_protein_putative)"; Remarks "-"; locus_tag LdHU3_34.locus_009045
LdHU3.34	CBMSO	exon	794443	796802	0	-	0	gene_id "LDHU3_34.T2670"; transcript_id "LDHU3_34.T2670"; SL "82"; Alt_SL "796634(1)|796875(2)"; PolyA "2"; Alt_PolyA "794451(2)"; Reference "LDHU3_34.2670(CDS,product "amastin-like_surface_protein_putative)"; Remarks "-"; locus_tag LdHU3_34.locus_009046
LdHU3.34	CBMSO	exon	797167	800061	0	-	0	gene_id "LDHU3_34.T2680"; transcript_id "LDHU3_34.T2680"; SL "52"; Alt_SL "799332(2)|799638(4)|799653(8)|799904(3)"; PolyA "ND"; Alt_PolyA "ND"; Reference "LDHU3_34.2680(CDS,product "amastin-like_surface_protein_putative)"; Remarks "-"; locus_tag LdHU3_34.locus_009047
LdHU3.34	CBMSO	exon	800062	804211	0	-	0	gene_id "LDHU3_34.T2690"; transcript_id "LDHU3_34.T2690"; SL "24"; Alt_SL "804228(7)|804247(2)"; PolyA "ND"; Alt_PolyA "ND"; Reference "LDHU3_34.2690(CDS,product "tuzin-like_protein)"; Remarks "-"; locus_tag LdHU3_34.locus_009048
LdHU3.34	CBMSO	exon	804516	806861	0	-	0	gene_id "LDHU3_34.T2700"; transcript_id "LDHU3_34.T2700"; SL "80"; Alt_SL "806850(1)|806934(1)"; PolyA "1"; Alt_PolyA "ND"; Reference "unknown"; Remarks "-"; locus_tag LdHU3_34.locus_009049
LdHU3.34	CBMSO	exon	807276	810648	0	-	0	gene_id "LDHU3_34.T2710"; transcript_id "LDHU3_34.T2710"; SL "11"; Alt_SL "810483(2)|810703(1)"; PolyA "1"; Alt_PolyA "807305(1)"; Reference "unknown"; Remarks "-"; locus_tag LdHU3_34.locus_009050
LdHU3.34	CBMSO	exon	811050	812129	0	-	0	gene_id "LDHU3_34.T2720"; transcript_id "LDHU3_34.T2720"; SL "8"; Alt_SL "ND"; PolyA "ND"; Alt_PolyA "ND"; Reference "unknown"; Remarks "-"; locus_tag LdHU3_34.locus_009051
LdHU3.34	CBMSO	exon	812130	813379	0	-	0	gene_id "LDHU3_34.T2730"; transcript_id "LDHU3_34.T2730"; SL "40"; Alt_SL "ND"; PolyA "ND"; Alt_PolyA "ND"; Reference "unknown"; Remarks "-"; locus_tag LdHU3_34.locus_009052
LdHU3.34	CBMSO	exon	813774	817161	0	-	0	gene_id "LDHU3_34.T2740"; transcript_id "LDHU3_34.T2740"; SL "27"; Alt_SL "816941(3)"; PolyA "ND"; Alt_PolyA "ND"; Reference "LDHU3_34.2740(CDS,product "amastin-like_surface_protein_putative)"; Remarks "-"; locus_tag LdHU3_34.locus_009053
LdHU3.34	CBMSO	exon	817577	818642	0	-	0	gene_id "LDHU3_34.T2750"; transcript_id "LDHU3_34.T2750"; SL "14"; Alt_SL "818454(1)|818677(1)"; PolyA "1"; Alt_PolyA "ND"; Reference "unknown"; Remarks "-"; locus_tag LdHU3_34.locus_009054
LdHU3.34	CBMSO	exon	818643	819879	0	-	0	gene_id "LDHU3_34.T2760"; transcript_id "LDHU3_34.T2760"; SL "69"; Alt_SL "ND"; PolyA "ND"; Alt_PolyA "ND"; Reference "unknown"; Remarks "-"; locus_tag LdHU3_34.locus_009055
LdHU3.34	CBMSO	exon	819880	821361	0	-	0	gene_id "LDHU3_34.T2770"; transcript_id "LDHU3_34.T2770"; SL "9"; Alt_SL "ND"; PolyA "ND"; Alt_PolyA "ND"; Reference "unknown"; Remarks "-"; locus_tag LdHU3_34.locus_009056
LdHU3.34	CBMSO	exon	821362	822596	0	-	0	gene_id "LDHU3_34.T2780"; transcript_id "LDHU3_34.T2780"; SL "78"; Alt_SL "ND"; PolyA "ND"; Alt_PolyA "ND"; Reference "LDHU3_34.2780(CDS,product "amastin-like_surface_protein_putative)"; Remarks "-"; locus_tag LdHU3_34.locus_009057
LdHU3.34	CBMSO	exon	823013	824084	0	-	0	gene_id "LDHU3_34.T2790"; transcript_id "LDHU3_34.T2790"; SL "22"; Alt_SL "823971(1)"; PolyA "1"; Alt_PolyA "ND"; Reference "unknown"; Remarks "-"; locus_tag LdHU3_34.locus_009058
LdHU3.34	CBMSO	exon	824534	825320	0	-	0	gene_id "LDHU3_34.T2800"; transcript_id "LDHU3_34.T2800"; SL "74"; Alt_SL "824590(2)|825123(2)"; PolyA "ND"; Alt_PolyA "ND"; Reference "LDHU3_34.2800(CDS,product "amastin-like_surface_protein_putative)"; Remarks "-"; locus_tag LdHU3_34.locus_009059
LdHU3.34	CBMSO	exon	825736	826801	0	-	0	gene_id "LDHU3_34.T2810"; transcript_id "LDHU3_34.T2810"; SL "16"; Alt_SL "826688(1)|826728(1)"; PolyA "3"; Alt_PolyA "825746(1)"; Reference "unknown"; Remarks "-"; locus_tag LdHU3_34.locus_009060
LdHU3.34	CBMSO	exon	826802	828037	0	-	0	gene_id "LDHU3_34.T2820"; transcript_id "LDHU3_34.T2820"; SL "100"; Alt_SL "827840(2)|828110(2)"; PolyA "ND"; Alt_PolyA "ND"; Reference "LDHU3_34.2820(CDS,product "amastin-like_surface_protein_putative)"; Remarks "-"; locus_tag LdHU3_34.locus_009061
LdHU3.34	CBMSO	exon	828438	829518	0	-	0	gene_id "LDHU3_34.T2830"; transcript_id "LDHU3_34.T2830"; SL "5"; Alt_SL "829388(1)|829393(1)|829553(1)"; PolyA "1"; Alt_PolyA "828454(1)"; Reference "unknown"; Remarks "-"; locus_tag LdHU3_34.locus_009062
LdHU3.34	CBMSO	exon	829519	830755	0	-	0	gene_id "LDHU3_34.T2840"; transcript_id "LDHU3_34.T2840"; SL "82"; Alt_SL "830535(1)|830558(2)|830747(1)"; PolyA "ND"; Alt_PolyA "ND"; Reference "LDHU3_34.2840(CDS,product "amastin-like_surface_protein_putative)"; Remarks "-"; locus_tag LdHU3_34.locus_009063
LdHU3.34	CBMSO	exon	831170	832234	0	-	0	gene_id "LDHU3_34.T2850"; transcript_id "LDHU3_34.T2850"; SL "2"; Alt_SL "832112(1)"; PolyA "1"; Alt_PolyA "831188(1)"; Reference "unknown"; Remarks "-"; locus_tag LdHU3_34.locus_009064
LdHU3.34	CBMSO	exon	832606	833472	0	-	0	gene_id "LDHU3_34.T2860"; transcript_id "LDHU3_34.T2860"; SL "89"; Alt_SL "832742(3)"; PolyA "ND"; Alt_PolyA "ND"; Reference "LDHU3_34.2860(CDS,product "amastin-like_surface_protein_putative)"; Remarks "-"; locus_tag LdHU3_34.locus_009065
LdHU3.34	CBMSO	exon	833874	834955	0	-	0	gene_id "LDHU3_34.T2870"; transcript_id "LDHU3_34.T2870"; SL "14"; Alt_SL "ND"; PolyA "ND"; Alt_PolyA "ND"; Reference "unknown"; Remarks "-"; locus_tag LdHU3_34.locus_009066
LdHU3.34	CBMSO	exon	834956	836205	0	-	0	gene_id "LDHU3_34.T2880"; transcript_id "LDHU3_34.T2880"; SL "21"; Alt_SL "ND"; PolyA "ND"; Alt_PolyA "ND"; Reference "LDHU3_34.2880(CDS,product "amastin-like_surface_protein_putative)"; Remarks "-"; locus_tag LdHU3_34.locus_009067
LdHU3.34	CBMSO	exon	836587	837710	0	-	0	gene_id "LDHU3_34.T2890"; transcript_id "LDHU3_34.T2890"; SL "3"; Alt_SL "ND"; PolyA "ND"; Alt_PolyA "ND"; Reference "unknown"; Remarks "-"; locus_tag LdHU3_34.locus_009068
LdHU3.34	CBMSO	exon	837711	839905	0	-	0	gene_id "LDHU3_34.T2900"; transcript_id "LDHU3_34.T2900"; SL "38"; Alt_SL "ND"; PolyA "ND"; Alt_PolyA "ND"; Reference "unknown"; Remarks "-"; locus_tag LdHU3_34.locus_009069
LdHU3.34	CBMSO	exon	840319	841396	0	-	0	gene_id "LDHU3_34.T2910"; transcript_id "LDHU3_34.T2910"; SL "3"; Alt_SL "ND"; PolyA "1"; Alt_PolyA "ND"; Reference "unknown"; Remarks "-"; locus_tag LdHU3_34.locus_009070
LdHU3.34	CBMSO	exon	841397	842642	0	-	0	gene_id "LDHU3_34.T2920"; transcript_id "LDHU3_34.T2920"; SL "4"; Alt_SL "842446(1)|842478(3)"; PolyA "ND"; Alt_PolyA "ND"; Reference "LDHU3_34.2920(CDS,product "amastin-like_surface_protein_putative)"; Remarks "-"; locus_tag LdHU3_34.locus_009071
LdHU3.34	CBMSO	exon	843041	845379	0	-	0	gene_id "LDHU3_34.T2930"; transcript_id "LDHU3_34.T2930"; SL "13"; Alt_SL "845214(4)"; PolyA "1"; Alt_PolyA "ND"; Reference "LDHU3_34.2930(CDS,product "amastin-like_surface_protein_putative)"; Remarks "-"; locus_tag LdHU3_34.locus_009072
LdHU3.34	CBMSO	exon	845795	846870	0	-	0	gene_id "LDHU3_34.T2940"; transcript_id "LDHU3_34.T2940"; SL "2"; Alt_SL "ND"; PolyA "2"; Alt_PolyA "ND"; Reference "unknown"; Remarks "-"; locus_tag LdHU3_34.locus_009073
LdHU3.34	CBMSO	exon	846871	847952	0	-	0	gene_id "LDHU3_34.T2950"; transcript_id "LDHU3_34.T2950"; SL "2"; Alt_SL "847745(1)|847989(1)"; PolyA "ND"; Alt_PolyA "ND"; Reference "LDHU3_34.2950(CDS,product "amastin-like_surface_protein_putative)"; Remarks "-"; locus_tag LdHU3_34.locus_009074
LdHU3.34	CBMSO	exon	848519	850853	0	-	0	gene_id "LDHU3_34.T2960"; transcript_id "LDHU3_34.T2960"; SL "5"; Alt_SL "850689(3)"; PolyA "ND"; Alt_PolyA "ND"; Reference "LDHU3_34.2960(CDS,product "amastin-like_surface_protein_putative)"; Remarks "-"; locus_tag LdHU3_34.locus_009075
LdHU3.34	CBMSO	exon	851268	853589	0	-	0	gene_id "LDHU3_34.T2970"; transcript_id "LDHU3_34.T2970"; SL "20"; Alt_SL "853387(2)|853424(3)"; PolyA "3"; Alt_PolyA "ND"; Reference "LDHU3_34.2970(CDS,product "amastin-like_surface_protein_putative)"; Remarks "-"; locus_tag LdHU3_34.locus_009076
LdHU3.34	CBMSO	exon	853989	856327	0	-	0	gene_id "LDHU3_34.T2980"; transcript_id "LDHU3_34.T2980"; SL "18"; Alt_SL "856400(1)"; PolyA "ND"; Alt_PolyA "ND"; Reference "LDHU3_34.2980(CDS,product "amastin-like_surface_protein_putative)"; Remarks "-"; locus_tag LdHU3_34.locus_009077
LdHU3.34	CBMSO	exon	856727	858898	0	-	0	gene_id "LDHU3_34.T2990"; transcript_id "LDHU3_34.T2990"; SL "2"; Alt_SL "858866(1)"; PolyA "ND"; Alt_PolyA "ND"; Reference "LDHU3_34.2990(CDS,product "amastin-like_surface_protein_putative)"; Remarks "-"; locus_tag LdHU3_34.locus_009078
LdHU3.34	CBMSO	exon	859241	861245	0	-	0	gene_id "LDHU3_34.T3000"; transcript_id "LDHU3_34.T3000"; SL "5"; Alt_SL "861036(1)|861064(5)|861202(4)"; PolyA "ND"; Alt_PolyA "ND"; Reference "unknown"; Remarks "-"; locus_tag LdHU3_34.locus_009079
LdHU3.34	CBMSO	exon	861246	866903	0	-	0	gene_id "LDHU3_34.T3010"; transcript_id "LDHU3_34.T3010"; SL "20"; Alt_SL "866658(1)|866891(1)"; PolyA "ND"; Alt_PolyA "ND"; Reference "LDHU3_34.3010(CDS,product "Zeta_toxin_putative)"; Remarks "-"; locus_tag LdHU3_34.locus_009080
LdHU3.34	CBMSO	exon	867287	868423	0	-	0	gene_id "LDHU3_34.T3020"; transcript_id "LDHU3_34.T3020"; SL "54"; Alt_SL "868402(1)|868552(5)"; PolyA "2"; Alt_PolyA "ND"; Reference "LDHU3_34.3020(CDS,product "pyroglutamyl-peptidase_I_(C15_family))"; Remarks "-"; locus_tag LdHU3_34.locus_009081
LdHU3.34	CBMSO	exon	868424	869158	0	-	0	gene_id "LDHU3_34.T3030"; transcript_id "LDHU3_34.T3030"; SL "84"; Alt_SL "869151(3)|869163(2)|869191(10)|869194(51)"; PolyA "ND"; Alt_PolyA "ND"; Reference "unknown"; Remarks "-"; locus_tag LdHU3_34.locus_009082
LdHU3.34	CBMSO	exon	869471	871138	0	-	0	gene_id "LDHU3_34.T3040"; transcript_id "LDHU3_34.T3040"; SL "24"; Alt_SL "870742(2)|870895(1)|871083(1)|871143(5)|871146(13)|871150(5)|871482(3)|871611(2)"; PolyA "1"; Alt_PolyA "ND"; Reference "LDHU3_34.3040(CDS,product "hypothetical_protein_conserved)"; Remarks "-"; locus_tag LdHU3_34.locus_009083
LdHU3.34	CBMSO	exon	871139	871682	0	-	0	gene_id "LDHU3_34.T3050"; transcript_id "LDHU3_34.T3050"; SL "4"; Alt_SL "ND"; PolyA "ND"; Alt_PolyA "ND"; Reference "unknown"; Remarks "-"; locus_tag LdHU3_34.locus_009084
LdHU3.34	CBMSO	exon	871683	874851	0	-	0	gene_id "LDHU3_34.T3060"; transcript_id "LDHU3_34.T3060"; SL "14"; Alt_SL "874834(4)|874849(10)|874870(1)|874918(1)|874933(1)"; PolyA "ND"; Alt_PolyA "ND"; Reference "LDHU3_34.3060(CDS,product "Regulator_of_chromosome_condensation_(RCC1)_repeat_putative)"; Remarks "-"; locus_tag LdHU3_34.locus_009085
LdHU3.34	CBMSO	exon	875294	879938	0	-	0	gene_id "LDHU3_34.T3070"; transcript_id "LDHU3_34.T3070"; SL "50"; Alt_SL "879845(1)"; PolyA "1"; Alt_PolyA "ND"; Reference "LDHU3_34.3070(CDS,product "IQ_calmodulin-binding_motif_containing_protein_putative)"; Remarks "-"; locus_tag LdHU3_34.locus_009086
LdHU3.34	CBMSO	exon	880472	890619	0	-	0	gene_id "LDHU3_34.T3080"; transcript_id "LDHU3_34.T3080"; SL "19"; Alt_SL "890609(6)|890649(1)"; PolyA "2"; Alt_PolyA "880344(1)"; Reference "LDHU3_34.3080(CDS,product "hypothetical_protein_conserved)"; Remarks "-"; locus_tag LdHU3_34.locus_009087
LdHU3.34	CBMSO	exon	891036	893035	0	-	0	gene_id "LDHU3_34.T3090"; transcript_id "LDHU3_34.T3090"; SL "74"; Alt_SL "892987(2)|893027(6)"; PolyA "1"; Alt_PolyA "891166(1)"; Reference "unknown"; Remarks "-"; locus_tag LdHU3_34.locus_009088
LdHU3.34	CBMSO	exon	893580	896465	0	-	0	gene_id "LDHU3_34.T3100"; transcript_id "LDHU3_34.T3100"; SL "123"; Alt_SL "896437(1)|896442(3)|896460(14)"; PolyA "1"; Alt_PolyA "ND"; Reference "LDHU3_34.3100(CDS,product "ATP-dependent_RNA_helicase_putative)"; Remarks "-"; locus_tag LdHU3_34.locus_009089
LdHU3.34	CBMSO	exon	896728	898324	0	-	0	gene_id "LDHU3_34.T3110"; transcript_id "LDHU3_34.T3110"; SL "32"; Alt_SL "898254(1)|898310(2)|898318(9)|898348(10)"; PolyA "1"; Alt_PolyA "896733(1)"; Reference "LDHU3_34.3110(CDS,product "hypothetical_protein_conserved)"; Remarks "-"; locus_tag LdHU3_34.locus_009090
LdHU3.34	CBMSO	exon	898809	904548	0	-	0	gene_id "LDHU3_34.T3120"; transcript_id "LDHU3_34.T3120"; SL "42"; Alt_SL "901333(3)|904514(1)"; PolyA "1"; Alt_PolyA "901665(1)"; Reference "LDHU3_34.3120(CDS,product "FtsX-like_permease_family_putative)"; Remarks "-"; locus_tag LdHU3_34.locus_009091
LdHU3.34	CBMSO	exon	904929	908264	0	-	0	gene_id "LDHU3_34.T3130"; transcript_id "LDHU3_34.T3130"; SL "90"; Alt_SL "907782(2)|908098(1)|908223(2)|908255(6)"; PolyA "1"; Alt_PolyA "904995(1)|905012(1)"; Reference "LDHU3_34.3130(CDS,product "hypothetical_protein)"; Remarks "-"; locus_tag LdHU3_34.locus_009092
LdHU3.34	CBMSO	exon	908672	909536	0	-	0	gene_id "LDHU3_34.T3140"; transcript_id "LDHU3_34.T3140"; SL "4"; Alt_SL "ND"; PolyA "1"; Alt_PolyA "ND"; Reference "unknown"; Remarks "-"; locus_tag LdHU3_34.locus_009093
LdHU3.34	CBMSO	exon	909537	915633	0	-	0	gene_id "LDHU3_34.T3150"; transcript_id "LDHU3_34.T3150"; SL "12"; Alt_SL "915536(1)|915554(1)|915557(1)|915585(6)"; PolyA "ND"; Alt_PolyA "ND"; Reference "LDHU3_34.3150(CDS,product "hypothetical_protein_conserved)"; Remarks "-"; locus_tag LdHU3_34.locus_009094
LdHU3.34	CBMSO	exon	915948	918717	0	-	0	gene_id "LDHU3_34.T3160"; transcript_id "LDHU3_34.T3160"; SL "117"; Alt_SL "918363(2)|918702(6)"; PolyA "2"; Alt_PolyA "915873(1)|915979(1)"; Reference "LDHU3_34.3160(CDS,product "protein_kinase_putative)"; Remarks "-"; locus_tag LdHU3_34.locus_009095
LdHU3.34	CBMSO	exon	918987	923199	0	-	0	gene_id "LDHU3_34.T3170"; transcript_id "LDHU3_34.T3170"; SL "53"; Alt_SL "923193(4)|923213(10)"; PolyA "1"; Alt_PolyA "919036(1)"; Reference "LDHU3_34.3170(CDS,product "hypothetical_protein_conserved)"; Remarks "-"; locus_tag LdHU3_34.locus_009096
LdHU3.34	CBMSO	exon	923342	926132	0	-	0	gene_id "LDHU3_34.T3180"; transcript_id "LDHU3_34.T3180"; SL "4"; Alt_SL "926173(1)"; PolyA "ND"; Alt_PolyA "ND"; Reference "unknown"; Remarks "-"; locus_tag LdHU3_34.locus_009097
LdHU3.34	CBMSO	exon	926133	929507	0	-	0	gene_id "LDHU3_34.T3190"; transcript_id "LDHU3_34.T3190"; SL "21"; Alt_SL "929290(2)|929430(2)|929450(6)|929502(13)"; PolyA "ND"; Alt_PolyA "ND"; Reference "LDHU3_34.3190(CDS,product "cardiolipin_synthetase_putative)"; Remarks "-"; locus_tag LdHU3_34.locus_009098
LdHU3.34	CBMSO	exon	929729	931373	0	-	0	gene_id "LDHU3_34.T3200"; transcript_id "LDHU3_34.T3200"; SL "63"; Alt_SL "931257(2)|931285(1)|931361(5)"; PolyA "1"; Alt_PolyA "ND"; Reference "LDHU3_34.3200(CDS,product "hypothetical_protein_conserved)"; Remarks "-"; locus_tag LdHU3_34.locus_009099
LdHU3.34	CBMSO	exon	931661	933017	0	-	0	gene_id "LDHU3_34.T3210"; transcript_id "LDHU3_34.T3210"; SL "168"; Alt_SL "932885(1)|932962(2)|933033(1)"; PolyA "2"; Alt_PolyA "931664(1)"; Reference "LDHU3_34.3210(CDS,product "ubiquitin-like_protein)"; Remarks "-"; locus_tag LdHU3_34.locus_009100
LdHU3.34	CBMSO	exon	933362	935118	0	-	0	gene_id "LDHU3_34.T3220"; transcript_id "LDHU3_34.T3220"; SL "201"; Alt_SL "934917(1)|935020(1)|935093(25)"; PolyA "5"; Alt_PolyA "933355(2)|933384(2)"; Reference "LDHU3_34.3220(CDS,product "hypothetical_protein_conserved)"; Remarks "-"; locus_tag LdHU3_34.locus_009101
LdHU3.34	CBMSO	exon	935279	936712	0	-	0	gene_id "LDHU3_34.T3230"; transcript_id "LDHU3_34.T3230"; SL "175"; Alt_SL "936499(1)|936560(2)|936597(12)|936637(1)|936689(10)|936786(2)|936809(4)"; PolyA "1"; Alt_PolyA "935439(1)|935493(1)"; Reference "LDHU3_34.3230(CDS,product "NAD_dependent_deacetylase_putative)"; Remarks "-"; locus_tag LdHU3_34.locus_009102
LdHU3.34	CBMSO	exon	936713	940051	0	-	0	gene_id "LDHU3_34.T3240"; transcript_id "LDHU3_34.T3240"; SL "2"; Alt_SL "ND"; PolyA "ND"; Alt_PolyA "ND"; Reference "unknown"; Remarks "-"; locus_tag LdHU3_34.locus_009103
LdHU3.34	CBMSO	exon	940285	946111	0	-	0	gene_id "LDHU3_34.T3250"; transcript_id "LDHU3_34.T3250"; SL "22"; Alt_SL "946018(1)"; PolyA "1"; Alt_PolyA "ND"; Reference "LDHU3_34.3250(CDS,product "eukaryotic_translation_initiation_factor_2-alpha_kinase_putative)"; Remarks "-"; locus_tag LdHU3_34.locus_009104
LdHU3.34	CBMSO	exon	946577	948567	0	-	0	gene_id "LDHU3_34.T3260"; transcript_id "LDHU3_34.T3260"; SL "17"; Alt_SL "948534(2)|948583(15)"; PolyA "1"; Alt_PolyA "946591(1)"; Reference "LDHU3_34.3260(CDS,product "hypothetical_protein_conserved)"; Remarks "-"; locus_tag LdHU3_34.locus_009105
LdHU3.34	CBMSO	exon	948568	949532	0	-	0	gene_id "LDHU3_34.T3270"; transcript_id "LDHU3_34.T3270"; SL "5"; Alt_SL "949287(3)|949493(2)"; PolyA "ND"; Alt_PolyA "ND"; Reference "unknown"; Remarks "-"; locus_tag LdHU3_34.locus_009106
LdHU3.34	CBMSO	exon	949487	951510	0	-	0	gene_id "LDHU3_34.T3280"; transcript_id "LDHU3_34.T3280"; SL "36"; Alt_SL "ND"; PolyA "1"; Alt_PolyA "ND"; Reference "LDHU3_34.3280(CDS,product "8-oxoguanine_DNA_glycosylase_putative)"; Remarks "-"; locus_tag LdHU3_34.locus_009107
LdHU3.34	CBMSO	exon	951909	957082	0	-	0	gene_id "LDHU3_34.T3290"; transcript_id "LDHU3_34.T3290"; SL "23"; Alt_SL "956839(1)|957055(3)"; PolyA "1"; Alt_PolyA "ND"; Reference "LDHU3_34.3290(CDS,product "hypothetical_protein_conserved)"; Remarks "-"; locus_tag LdHU3_34.locus_009108
LdHU3.34	CBMSO	exon	957378	960126	0	-	0	gene_id "LDHU3_34.T3300"; transcript_id "LDHU3_34.T3300"; SL "2"; Alt_SL "ND"; PolyA "1"; Alt_PolyA "957387(1)"; Reference "unknown"; Remarks "-"; locus_tag LdHU3_34.locus_009109
LdHU3.34	CBMSO	exon	960127	961474	0	-	0	gene_id "LDHU3_34.T3310"; transcript_id "LDHU3_34.T3310"; SL "6"; Alt_SL "961415(1)|961465(1)"; PolyA "ND"; Alt_PolyA "ND"; Reference "unknown"; Remarks "-"; locus_tag LdHU3_34.locus_009110
LdHU3.34	CBMSO	exon	961475	962733	0	-	0	gene_id "LDHU3_34.T3320"; transcript_id "LDHU3_34.T3320"; SL "2"; Alt_SL "ND"; PolyA "ND"; Alt_PolyA "ND"; Reference "unknown"; Remarks "-"; locus_tag LdHU3_34.locus_009111
LdHU3.34	CBMSO	exon	962734	971831	0	-	0	gene_id "LDHU3_34.T3330"; transcript_id "LDHU3_34.T3330"; SL "12"; Alt_SL "965421(3)|971783(1)|971787(1)|971800(1)|971824(1)"; PolyA "ND"; Alt_PolyA "ND"; Reference "LDHU3_34.3330(CDS,product "dual_specificity_protein_phosphatase_putative)"; Remarks "-"; locus_tag LdHU3_34.locus_009112
LdHU3.34	CBMSO	exon	972109	972997	0	-	0	gene_id "LDHU3_34.T3340"; transcript_id "LDHU3_34.T3340"; SL "56"; Alt_SL "972879(2)|972893(20)|972909(20)|972954(1)|973146(3)"; PolyA "2"; Alt_PolyA "972121(1)|972131(2)"; Reference "unknown"; Remarks "-"; locus_tag LdHU3_34.locus_009113
LdHU3.34	CBMSO	exon	973429	976079	0	-	0	gene_id "LDHU3_34.T3350"; transcript_id "LDHU3_34.T3350"; SL "84"; Alt_SL "976022(7)"; PolyA "1"; Alt_PolyA "973437(1)"; Reference "LDHU3_34.3350(CDS,product "Thioredoxin/Thioredoxin-like_domain/Thioredoxin-like_putative)"; Remarks "-"; locus_tag LdHU3_34.locus_009114
LdHU3.34	CBMSO	exon	976247	978232	0	-	0	gene_id "LDHU3_34.T3360"; transcript_id "LDHU3_34.T3360"; SL "3"; Alt_SL "978294(1)"; PolyA "1"; Alt_PolyA "976544(1)"; Reference "LDHU3_34.3360(CDS,product "hypothetical_protein)"; Remarks "-"; locus_tag LdHU3_34.locus_009115
LdHU3.34	CBMSO	exon	978233	979575	0	-	0	gene_id "LDHU3_34.T3370"; transcript_id "LDHU3_34.T3370"; SL "49"; Alt_SL "979425(1)|979500(21)|979504(5)|979677(10)"; PolyA "ND"; Alt_PolyA "ND"; Reference "unknown"; Remarks "-"; locus_tag LdHU3_34.locus_009116
LdHU3.34	CBMSO	exon	979576	984196	0	-	0	gene_id "LDHU3_34.T3380"; transcript_id "LDHU3_34.T3380"; SL "20"; Alt_SL "984146(1)"; PolyA "ND"; Alt_PolyA "ND"; Reference "LDHU3_34.3380(CDS,product "hypothetical_protein_conserved)"; Remarks "-"; locus_tag LdHU3_34.locus_009117
LdHU3.34	CBMSO	exon	984583	987538	0	-	0	gene_id "LDHU3_34.T3390"; transcript_id "LDHU3_34.T3390"; SL "65"; Alt_SL "987485(1)|987504(3)"; PolyA "1"; Alt_PolyA "984604(1)|984610(1)"; Reference "LDHU3_34.3390(CDS,product "Endonuclease/Exonuclease/phosphatase_family_putative)"; Remarks "-"; locus_tag LdHU3_34.locus_009118
LdHU3.34	CBMSO	exon	987539	988715	0	-	0	gene_id "LDHU3_34.T3400"; transcript_id "LDHU3_34.T3400"; SL "66"; Alt_SL "988816(2)"; PolyA "ND"; Alt_PolyA "ND"; Reference "LDHU3_34.3400(CDS,product "hypothetical_protein_conserved)"; Remarks "-"; locus_tag LdHU3_34.locus_009119
LdHU3.34	CBMSO	exon	989082	994183	0	-	0	gene_id "LDHU3_34.T3410"; transcript_id "LDHU3_34.T3410"; SL "11"; Alt_SL "994076(1)|994227(1)"; PolyA "1"; Alt_PolyA "ND"; Reference "LDHU3_34.3410(CDS,product "Glycosyl_hydrolase_family_65_central_catalytic_domain/Glycosyl_hydrolase_family_65_C-inal_domain_containing_protein_putative)"; Remarks "-"; locus_tag LdHU3_34.locus_009120
LdHU3.34	CBMSO	exon	994184	996112	0	-	0	gene_id "LDHU3_34.T3420"; transcript_id "LDHU3_34.T3420"; SL "70"; Alt_SL "996096(5)|996097(10)|996110(2)"; PolyA "ND"; Alt_PolyA "ND"; Reference "unknown"; Remarks "-"; locus_tag LdHU3_34.locus_009121
LdHU3.34	CBMSO	exon	996210	1003473	0	-	0	gene_id "LDHU3_34.T3430"; transcript_id "LDHU3_34.T3430"; SL "18"; Alt_SL "ND"; PolyA "ND"; Alt_PolyA "ND"; Reference "LDHU3_34.3430(CDS,product "hypothetical_protein_conserved)"; Remarks "pseudogene"; locus_tag LdHU3_34.locus_009122
LdHU3.34	CBMSO	exon	1003874	1006314	0	-	0	gene_id "LDHU3_34.T3440"; transcript_id "LDHU3_34.T3440"; SL "45"; Alt_SL "ND"; PolyA "1"; Alt_PolyA "ND"; Reference "LDHU3_34.3440(CDS,product "pre-mRNA_splicing_factor_ATP-dependent_RNA_helicase_putative)"; Remarks "-"; locus_tag LdHU3_34.locus_009123
LdHU3.34	CBMSO	exon	1006714	1009225	0	-	0	gene_id "LDHU3_34.T3450"; transcript_id "LDHU3_34.T3450"; SL "141"; Alt_SL "1009145(2)"; PolyA "1"; Alt_PolyA "1006730(1)"; Reference "LDHU3_34.3450(CDS,product "Dynamin_family/50S_ribosome-binding_GTPase_putative)"; Remarks "-"; locus_tag LdHU3_34.locus_009124
LdHU3.34	CBMSO	exon	1009226	1013242	0	-	0	gene_id "LDHU3_34.T3460"; transcript_id "LDHU3_34.T3460"; SL "34"; Alt_SL "1013328(1)|1013355(2)|1013416(8)"; PolyA "ND"; Alt_PolyA "ND"; Reference "LDHU3_34.3460(CDS,product "hypothetical_protein_conserved)"; Remarks "-"; locus_tag LdHU3_34.locus_009125
LdHU3.34	CBMSO	exon	1013243	1014179	0	-	0	gene_id "LDHU3_34.T3470"; transcript_id "LDHU3_34.T3470"; SL "2"; Alt_SL "ND"; PolyA "ND"; Alt_PolyA "ND"; Reference "unknown"; Remarks "-"; locus_tag LdHU3_34.locus_009126
LdHU3.34	CBMSO	exon	1014180	1016130	0	-	0	gene_id "LDHU3_34.T3480"; transcript_id "LDHU3_34.T3480"; SL "88"; Alt_SL "1016054(4)|1016101(22)|1016124(18)|1016125(5)|1016129(1)|1016229(5)|1016235(23)"; PolyA "ND"; Alt_PolyA "ND"; Reference "LDHU3_34.3480(CDS,product "twinfilin_putative)"; Remarks "-"; locus_tag LdHU3_34.locus_009127
LdHU3.34	CBMSO	exon	1016358	1018749	0	-	0	gene_id "LDHU3_34.T3490"; transcript_id "LDHU3_34.T3490"; SL "28"; Alt_SL "1018731(1)|1018735(1)|1018746(19)"; PolyA "ND"; Alt_PolyA "ND"; Reference "LDHU3_34.3490(CDS,product "hypothetical_protein_conserved)"; Remarks "-"; locus_tag LdHU3_34.locus_009128
LdHU3.34	CBMSO	exon	1018750	1020296	0	-	0	gene_id "LDHU3_34.T3500"; transcript_id "LDHU3_34.T3500"; SL "172"; Alt_SL "1020132(1)|1020271(2)|1020290(19)|1020431(3)|1020455(5)"; PolyA "ND"; Alt_PolyA "ND"; Reference "LDHU3_34.3500(CDS,product "hypothetical_protein_conserved)"; Remarks "-"; locus_tag LdHU3_34.locus_009129
LdHU3.34	CBMSO	exon	1020297	1021826	0	-	0	gene_id "LDHU3_34.T3510"; transcript_id "LDHU3_34.T3510"; SL "263"; Alt_SL "1021714(1)|1021759(4)|1021813(2)"; PolyA "ND"; Alt_PolyA "ND"; Reference "LDHU3_34.3510(CDS,product "hypothetical_protein_conserved)"; Remarks "-"; locus_tag LdHU3_34.locus_009130
LdHU3.34	CBMSO	exon	1022171	1023252	0	-	0	gene_id "LDHU3_34.T3520"; transcript_id "LDHU3_34.T3520"; SL "266"; Alt_SL "1023204(2)|1023207(1)|1023242(10)|1023330(2)"; PolyA "5"; Alt_PolyA "ND"; Reference "LDHU3_34.3520(CDS,product "clathrin_coat_assembly_protein_AP17_putative)"; Remarks "-"; locus_tag LdHU3_34.locus_009131
LdHU3.34	CBMSO	exon	1023485	1023799	0	-	0	gene_id "LDHU3_34.T3530"; transcript_id "LDHU3_34.T3530"; SL "3"; Alt_SL "ND"; PolyA "ND"; Alt_PolyA "ND"; Reference "unknown"; Remarks "-"; locus_tag LdHU3_34.locus_009132
LdHU3.34	CBMSO	exon	1023800	1027140	0	-	0	gene_id "LDHU3_34.T3540"; transcript_id "LDHU3_34.T3540"; SL "18"; Alt_SL "1026301(4)|1027102(2)|1027131(4)|1027155(7)|1027157(15)|1027173(14)|1027303(11)"; PolyA "ND"; Alt_PolyA "ND"; Reference "LDHU3_34.3540(CDS,product "asparaginyl-tRNA_synthetase_putative)"; Remarks "-"; locus_tag LdHU3_34.locus_009133
LdHU3.34	CBMSO	exon	1027141	1028661	0	-	0	gene_id "LDHU3_34.T3550"; transcript_id "LDHU3_34.T3550"; SL "74"; Alt_SL "1028605(4)|1028643(31)|1028652(20)|1028658(5)|1028671(61)|1028711(4)"; PolyA "ND"; Alt_PolyA "ND"; Reference "LDHU3_34.3550(CDS,product "hypothetical_protein_conserved)"; Remarks "-"; locus_tag LdHU3_34.locus_009134
LdHU3.34	CBMSO	exon	1028994	1033093	0	-	0	gene_id "LDHU3_34.T3560"; transcript_id "LDHU3_34.T3560"; SL "95"; Alt_SL "1033022(6)|1033146(3)"; PolyA "2"; Alt_PolyA "ND"; Reference "LDHU3_34.3560(CDS,product "Uncharacterized_conserved_protein_H4_(DUF2046)_putative)"; Remarks "-"; locus_tag LdHU3_34.locus_009135
LdHU3.34	CBMSO	exon	1033094	1035140	0	-	0	gene_id "LDHU3_34.T3570"; transcript_id "LDHU3_34.T3570"; SL "18"; Alt_SL "ND"; PolyA "ND"; Alt_PolyA "ND"; Reference "LDHU3_34.3570(CDS,product "Histone-like_transcription_factor_(CBF/NF-Y)_and_archaeal_histone/Core_histone_H2A/H2B/H3/H4_putative)"; Remarks "-"; locus_tag LdHU3_34.locus_009136
LdHU3.34	CBMSO	exon	1035574	1036254	0	-	0	gene_id "LDHU3_34.T3580"; transcript_id "LDHU3_34.T3580"; SL "3"; Alt_SL "ND"; PolyA "ND"; Alt_PolyA "ND"; Reference "unknown"; Remarks "-"; locus_tag LdHU3_34.locus_009137
LdHU3.34	CBMSO	exon	1036255	1046821	0	-	0	gene_id "LDHU3_34.T3590"; transcript_id "LDHU3_34.T3590"; SL "2"; Alt_SL "ND"; PolyA "ND"; Alt_PolyA "ND"; Reference "LDHU3_34.3590(CDS,product "hypothetical_protein_conserved)"; Remarks "-"; locus_tag LdHU3_34.locus_009138
LdHU3.34	CBMSO	exon	1047155	1049572	0	-	0	gene_id "LDHU3_34.T3600"; transcript_id "LDHU3_34.T3600"; SL "6"; Alt_SL "1049668(2)"; PolyA "ND"; Alt_PolyA "ND"; Reference "unknown"; Remarks "-"; locus_tag LdHU3_34.locus_009139
LdHU3.34	CBMSO	exon	1049573	1050744	0	-	0	gene_id "LDHU3_34.T3610"; transcript_id "LDHU3_34.T3610"; SL "74"; Alt_SL "1050750(1)"; PolyA "ND"; Alt_PolyA "ND"; Reference "LDHU3_34.3610(CDS,product "centrin_putative)"; Remarks "-"; locus_tag LdHU3_34.locus_009140
LdHU3.34	CBMSO	exon	1050973	1052824	0	-	0	gene_id "LDHU3_34.T3620"; transcript_id "LDHU3_34.T3620"; SL "73"; Alt_SL "1052614(3)|1052783(1)|1052794(1)"; PolyA "1"; Alt_PolyA "1051049(1)"; Reference "LDHU3_34.3620(CDS,product "hypothetical_protein_conserved)"; Remarks "-"; locus_tag LdHU3_34.locus_009141
LdHU3.34	CBMSO	exon	1052825	1054286	0	-	0	gene_id "LDHU3_34.T3630"; transcript_id "LDHU3_34.T3630"; SL "16"; Alt_SL "1054159(1)|1054258(2)|1054318(1)"; PolyA "ND"; Alt_PolyA "ND"; Reference "unknown"; Remarks "-"; locus_tag LdHU3_34.locus_009142
LdHU3.34	CBMSO	exon	1054287	1055480	0	-	0	gene_id "LDHU3_34.T3640"; transcript_id "LDHU3_34.T3640"; SL "33"; Alt_SL "1055459(16)"; PolyA "ND"; Alt_PolyA "ND"; Reference "LDHU3_34.3640(CDS,product "Aminotransferase_class_IV_putative)"; Remarks "pseudogene"; locus_tag LdHU3_34.locus_009143
LdHU3.34	CBMSO	exon	1055904	1058501	0	-	0	gene_id "LDHU3_34.T3650"; transcript_id "LDHU3_34.T3650"; SL "69"; Alt_SL "1055904(2)"; PolyA "1"; Alt_PolyA "1055943(1)"; Reference "LDHU3_34.3650(CDS,product "dolichyl-P-Man:GDP-Man1GlcNAc2-PP-dolichyl_alpha-13-mannosyltransferase_putative)"; Remarks "pseudogene"; locus_tag LdHU3_34.locus_009144
LdHU3.34	CBMSO	exon	1058801	1064358	0	-	0	gene_id "LDHU3_34.T3660"; transcript_id "LDHU3_34.T3660"; SL "18"; Alt_SL "1064391(6)|1064464(5)"; PolyA "ND"; Alt_PolyA "ND"; Reference "LDHU3_34.3660(CDS,product "DNAj-like_protein)"; Remarks "-"; locus_tag LdHU3_34.locus_009145
LdHU3.34	CBMSO	exon	1064911	1066905	0	-	0	gene_id "LDHU3_34.T3670"; transcript_id "LDHU3_34.T3670"; SL "3"; Alt_SL "1066880(1)"; PolyA "1"; Alt_PolyA "ND"; Reference "LDHU3_34.3670(CDS,product "hypothetical_protein_conserved)"; Remarks "-"; locus_tag LdHU3_34.locus_009146
LdHU3.34	CBMSO	exon	1067339	1074126	0	-	0	gene_id "LDHU3_34.T3680"; transcript_id "LDHU3_34.T3680"; SL "7"; Alt_SL "1074027(2)|1074121(1)"; PolyA "1"; Alt_PolyA "ND"; Reference "LDHU3_34.3680(CDS,product "Sec7_domain_containing_protein_putative)"; Remarks "-"; locus_tag LdHU3_34.locus_009147
LdHU3.34	CBMSO	exon	1074294	1074952	0	-	0	gene_id "LDHU3_34.T3690"; transcript_id "LDHU3_34.T3690"; SL "6"; Alt_SL "1074889(1)|1074897(1)|1075284(5)|1075334(2)"; PolyA "ND"; Alt_PolyA "ND"; Reference "unknown"; Remarks "-"; locus_tag LdHU3_34.locus_009148
LdHU3.34	CBMSO	exon	1074868	1077493	0	-	0	gene_id "LDHU3_34.T3700"; transcript_id "LDHU3_34.T3700"; SL "5"; Alt_SL "1077479(1)|1077488(1)"; PolyA "1"; Alt_PolyA "1074812(1)"; Reference "unknown"; Remarks "-"; locus_tag LdHU3_34.locus_009149
LdHU3.34	CBMSO	exon	1077494	1081378	0	-	0	gene_id "LDHU3_34.T3710"; transcript_id "LDHU3_34.T3710"; SL "20"; Alt_SL "1081366(3)|1081379(3)|1081380(1)"; PolyA "ND"; Alt_PolyA "ND"; Reference "LDHU3_34.3710(CDS,product "Elongation_factor_Tu_GTP_binding_domain_containing_protein_putative)"; Remarks "-"; locus_tag LdHU3_34.locus_009150
LdHU3.34	CBMSO	exon	1081379	1081993	0	-	0	gene_id "LDHU3_34.T3720"; transcript_id "LDHU3_34.T3720"; SL "52"; Alt_SL "1081985(2)|1082026(45)"; PolyA "ND"; Alt_PolyA "ND"; Reference "unknown"; Remarks "-"; locus_tag LdHU3_34.locus_009151
LdHU3.34	CBMSO	exon	1081994	1083325	0	-	0	gene_id "LDHU3_34.T3730"; transcript_id "LDHU3_34.T3730"; SL "3640"; Alt_SL "1083227(1)|1083268(1)|1083280(14)|1083295(14)|1083324(2)"; PolyA "ND"; Alt_PolyA "ND"; Reference "LDHU3_34.3730(CDS,product "ribosomal_protein_l35a_putative)"; Remarks "-"; locus_tag LdHU3_34.locus_009152
LdHU3.34	CBMSO	exon	1083326	1084772	0	-	0	gene_id "LDHU3_34.T3740"; transcript_id "LDHU3_34.T3740"; SL "10"; Alt_SL "ND"; PolyA "ND"; Alt_PolyA "ND"; Reference "LDHU3_34.3740(CDS,product "hypothetical_protein_conserved)"; Remarks "-"; locus_tag LdHU3_34.locus_009153
LdHU3.34	CBMSO	exon	1084773	1085704	0	-	0	gene_id "LDHU3_34.T3750"; transcript_id "LDHU3_34.T3750"; SL "20"; Alt_SL "1085592(1)|1085712(10)|1085909(17)"; PolyA "ND"; Alt_PolyA "ND"; Reference "unknown"; Remarks "-"; locus_tag LdHU3_34.locus_009154
LdHU3.34	CBMSO	exon	1085892	1086532	0	-	0	gene_id "LDHU3_34.T3760"; transcript_id "LDHU3_34.T3760"; SL "3"; Alt_SL "1086503(1)|1086535(1)|1086538(1)"; PolyA "2"; Alt_PolyA "ND"; Reference "unknown"; Remarks "-"; locus_tag LdHU3_34.locus_009155
LdHU3.34	CBMSO	exon	1086736	1088934	0	-	0	gene_id "LDHU3_34.T3770"; transcript_id "LDHU3_34.T3770"; SL "37"; Alt_SL "1087774(4)|1088906(1)|1088918(9)"; PolyA "ND"; Alt_PolyA "ND"; Reference "LDHU3_34.3770(CDS,product "hypothetical_protein_conserved)"; Remarks "-"; locus_tag LdHU3_34.locus_009156
LdHU3.34	CBMSO	exon	1088935	1090247	0	-	0	gene_id "LDHU3_34.T3780"; transcript_id "LDHU3_34.T3780"; SL "14"; Alt_SL "1090041(2)|1090056(3)|1090221(1)"; PolyA "ND"; Alt_PolyA "ND"; Reference "unknown"; Remarks "-"; locus_tag LdHU3_34.locus_009157
LdHU3.34	CBMSO	exon	1090248	1091892	0	-	0	gene_id "LDHU3_34.T3790"; transcript_id "LDHU3_34.T3790"; SL "32"; Alt_SL "ND"; PolyA "ND"; Alt_PolyA "ND"; Reference "LDHU3_34.3790(CDS,product "hypothetical_protein_conserved)"; Remarks "-"; locus_tag LdHU3_34.locus_009158
LdHU3.34	CBMSO	exon	1092517	1096542	0	-	0	gene_id "LDHU3_34.T3800"; transcript_id "LDHU3_34.T3800"; SL "29"; Alt_SL "1096607(1)"; PolyA "1"; Alt_PolyA "ND"; Reference "LDHU3_34.3800(CDS,product "hypothetical_protein_conserved)"; Remarks "-"; locus_tag LdHU3_34.locus_009159
LdHU3.34	CBMSO	exon	1097003	1098613	0	-	0	gene_id "LDHU3_34.T3810"; transcript_id "LDHU3_34.T3810"; SL "86"; Alt_SL "1098581(1)|1098604(21)"; PolyA "1"; Alt_PolyA "ND"; Reference "LDHU3_34.3810(CDS,product "Leucine_Rich_repeat_putative)"; Remarks "-"; locus_tag LdHU3_34.locus_009160
LdHU3.34	CBMSO	exon	1099019	1101200	0	-	0	gene_id "LDHU3_34.T3820"; transcript_id "LDHU3_34.T3820"; SL "52"; Alt_SL "1101104(2)"; PolyA "1"; Alt_PolyA "ND"; Reference "LDHU3_34.3820(CDS,product "hypothetical_protein_conserved)"; Remarks "-"; locus_tag LdHU3_34.locus_009161
LdHU3.34	CBMSO	exon	1101416	1112185	0	-	0	gene_id "LDHU3_34.T3830"; transcript_id "LDHU3_34.T3830"; SL "1"; Alt_SL "ND"; PolyA "ND"; Alt_PolyA "ND"; Reference "LDHU3_34.3830(CDS,product "protein_phosphatase_2C-like_protein)"; Remarks "-"; locus_tag LdHU3_34.locus_009162
LdHU3.34	CBMSO	exon	1112485	1112884	0	-	0	gene_id "LDHU3_34.T3840"; transcript_id "LDHU3_34.T3840"; SL "5"; Alt_SL "ND"; PolyA "ND"; Alt_PolyA "ND"; Reference "unknown"; Remarks "-"; locus_tag LdHU3_34.locus_009163
LdHU3.34	CBMSO	exon	1112800	1117529	0	-	0	gene_id "LDHU3_34.T3850"; transcript_id "LDHU3_34.T3850"; SL "14"; Alt_SL "1117532(7)|1117552(7)"; PolyA "3"; Alt_PolyA "ND"; Reference "LDHU3_34.3850(CDS,product "protein_phosphatase_2C-like_protein)"; Remarks "-"; locus_tag LdHU3_34.locus_009164
LdHU3.34	CBMSO	exon	1117530	1118117	0	-	0	gene_id "LDHU3_34.T3860"; transcript_id "LDHU3_34.T3860"; SL "49"; Alt_SL "1117979(12)|1118133(3)"; PolyA "ND"; Alt_PolyA "ND"; Reference "unknown"; Remarks "-"; locus_tag LdHU3_34.locus_009165
LdHU3.34	CBMSO	exon	1118118	1127227	0	-	0	gene_id "LDHU3_34.T3870"; transcript_id "LDHU3_34.T3870"; SL "12"; Alt_SL "1126948(1)|1126977(3)|1127256(1)|1127493(3)"; PolyA "ND"; Alt_PolyA "ND"; Reference "LDHU3_34.3870(CDS,product "Guanine_nucleotide_exchange_factor_in_Golgi_transport_N-inal/Sec7_domain/Domain_of_unknown_function_(DUF1981)_putative)"; Remarks "-"; locus_tag LdHU3_34.locus_009166
LdHU3.34	CBMSO	exon	1127228	1142919	0	-	0	gene_id "LDHU3_34.T3880"; transcript_id "LDHU3_34.T3880"; SL "34"; Alt_SL "1142913(11)"; PolyA "ND"; Alt_PolyA "ND"; Reference "LDHU3_34.3880(CDS,product "flagellar_attachment_zone_protein_putative)"; Remarks "semi-copy"; locus_tag LdHU3_34.locus_009167
LdHU3.34	CBMSO	exon	1143219	1144047	0	-	0	gene_id "LDHU3_34.T3890"; transcript_id "LDHU3_34.T3890"; SL "208"; Alt_SL "1143995(2)|1143998(1)|1144019(20)|1144044(27)|1144121(7)|1144133(3)"; PolyA "2"; Alt_PolyA "1143215(1)|1143227(1)|1143294(2)|1143307(1)|1143318(1)|1143371(1)"; Reference "unknown"; Remarks "-"; locus_tag LdHU3_34.locus_009168
LdHU3.34	CBMSO	exon	1144048	1144713	0	-	0	gene_id "LDHU3_34.T3900"; transcript_id "LDHU3_34.T3900"; SL "2"; Alt_SL "ND"; PolyA "ND"; Alt_PolyA "ND"; Reference "unknown"; Remarks "-"; locus_tag LdHU3_34.locus_009169
LdHU3.34	tvlab	upstream	1144714	1144713	0	.	0	polycistron_lid "LdHU3_34.PC05"; polycistron_rid "LdHU3_34.PC06"; locus_tag LdHU3_34.locus_009170
LdHU3.34	tvlab	polycistron	1144714	1894426	0	+	0	polycistron_id "LdHU3_34.PC06"; gene_count 275; locus_tag LdHU3_34.locus_009171
LdHU3.34	CBMSO	exon	1144714	1147955	0	+	0	gene_id "LDHU3_34.T3910"; transcript_id "LDHU3_34.T3910"; SL "ND"; Alt_SL "ND"; PolyA "1"; Alt_PolyA "ND"; Reference "unknown"; Remarks "-"; locus_tag LdHU3_34.locus_009172
LdHU3.34	CBMSO	exon	1148239	1152719	0	+	0	gene_id "LDHU3_34.T3920"; transcript_id "LDHU3_34.T3920"; SL "37"; Alt_SL "1148225(1)"; PolyA "ND"; Alt_PolyA "ND"; Reference "LDHU3_34.3920(CDS,product "C2_domain_containing_protein_putative)"; Remarks "-"; locus_tag LdHU3_34.locus_009173
LdHU3.34	CBMSO	exon	1152720	1153550	0	+	0	gene_id "LDHU3_34.T3930"; transcript_id "LDHU3_34.T3930"; SL "2"; Alt_SL "ND"; PolyA "2"; Alt_PolyA "ND"; Reference "unknown"; Remarks "-"; locus_tag LdHU3_34.locus_009174
LdHU3.34	CBMSO	exon	1153897	1158293	0	+	0	gene_id "LDHU3_34.T3940"; transcript_id "LDHU3_34.T3940"; SL "54"; Alt_SL "1153825(1)|1153916(1)"; PolyA "ND"; Alt_PolyA "ND"; Reference "LDHU3_34.3940(CDS,product "hypothetical_protein_conserved)"; Remarks "-"; locus_tag LdHU3_34.locus_009175
LdHU3.34	CBMSO	exon	1158753	1171270	0	+	0	gene_id "LDHU3_34.T3950"; transcript_id "LDHU3_34.T3950"; SL "57"; Alt_SL "1158712(1)|1158769(2)"; PolyA "2"; Alt_PolyA "1171259(1)|1171266(1)|1171438(1)"; Reference "LDHU3_34.3950(CDS,product "hypothetical_protein_conserved)"; Remarks "-"; locus_tag LdHU3_34.locus_009176
LdHU3.34	CBMSO	exon	1171662	1174829	0	+	0	gene_id "LDHU3_34.T3960"; transcript_id "LDHU3_34.T3960"; SL "84"; Alt_SL "1171665(25)"; PolyA "ND"; Alt_PolyA "ND"; Reference "LDHU3_34.3960(CDS,product "hypothetical_protein_conserved)"; Remarks "-"; locus_tag LdHU3_34.locus_009177
LdHU3.34	CBMSO	exon	1174830	1176140	0	+	0	gene_id "LDHU3_34.T3970"; transcript_id "LDHU3_34.T3970"; SL "2"; Alt_SL "ND"; PolyA "2"; Alt_PolyA "1176193(1)"; Reference "unknown"; Remarks "-"; locus_tag LdHU3_34.locus_009178
LdHU3.34	CBMSO	exon	1176674	1181888	0	+	0	gene_id "LDHU3_34.T3980"; transcript_id "LDHU3_34.T3980"; SL "484"; Alt_SL "1176622(2)|1176671(1)|1176688(92)|1176694(22)|1176747(4)"; PolyA "26"; Alt_PolyA "1181830(1)|1181876(3)|1181884(8)"; Reference "LDHU3_34.3980(CDS,product "Alba_putative)"; Remarks "-"; locus_tag LdHU3_34.locus_009179
LdHU3.34	CBMSO	exon	1182362	1184733	0	+	0	gene_id "LDHU3_34.T3990"; transcript_id "LDHU3_34.T3990"; SL "110"; Alt_SL "1182372(6)"; PolyA "1"; Alt_PolyA "1184714(1)|1184724(1)"; Reference "LDHU3_34.3990(CDS,product "AP-3_complex_subunit_mu_putative)"; Remarks "-"; locus_tag LdHU3_34.locus_009180
LdHU3.34	CBMSO	exon	1185170	1185723	0	+	0	gene_id "LDHU3_34.T4000"; transcript_id "LDHU3_34.T4000"; SL "131"; Alt_SL "1185089(104)|1185188(9)|1185281(3)"; PolyA "ND"; Alt_PolyA "ND"; Reference "LDHU3_34.4000(CDS,product "acyl-CoA_binding_protein_putative)"; Remarks "-"; locus_tag LdHU3_34.locus_009181
LdHU3.34	CBMSO	exon	1185724	1188124	0	+	0	gene_id "LDHU3_34.T4010"; transcript_id "LDHU3_34.T4010"; SL "32"; Alt_SL "1185728(5)"; PolyA "3"; Alt_PolyA "1188119(3)|1188130(1)"; Reference "unknown"; Remarks "-"; locus_tag LdHU3_34.locus_009182
LdHU3.34	CBMSO	exon	1188569	1190961	0	+	0	gene_id "LDHU3_34.T4020"; transcript_id "LDHU3_34.T4020"; SL "138"; Alt_SL "1188481(2)"; PolyA "1"; Alt_PolyA "1190862(1)"; Reference "LDHU3_34.4020(CDS,product "ruvB-like_DNA_helicase_putative)"; Remarks "-"; locus_tag LdHU3_34.locus_009183
LdHU3.34	CBMSO	exon	1191421	1194315	0	+	0	gene_id "LDHU3_34.T4030"; transcript_id "LDHU3_34.T4030"; SL "15"; Alt_SL "1191333(7)|1191384(6)|1191398(1)|1191425(1)|1191431(1)"; PolyA "ND"; Alt_PolyA "ND"; Reference "LDHU3_34.4030(CDS,product "ATP-dependent_RNA_and_DNA_helicase_mitochondrial_putative)"; Remarks "-"; locus_tag LdHU3_34.locus_009184
LdHU3.34	CBMSO	exon	1194316	1199775	0	+	0	gene_id "LDHU3_34.T4040"; transcript_id "LDHU3_34.T4040"; SL "29"; Alt_SL "1193898(2)|1194295(3)|1194320(3)|1194324(2)|1199031(9)|1199091(1)"; PolyA "1"; Alt_PolyA "1198596(1)"; Reference "LDHU3_34.4040(CDS,product "phospholipid-transporting_ATPase-like_protein)"; Remarks "-"; locus_tag LdHU3_34.locus_009185
LdHU3.34	CBMSO	exon	1200097	1205198	0	+	0	gene_id "LDHU3_34.T4050"; transcript_id "LDHU3_34.T4050"; SL "11"; Alt_SL "ND"; PolyA "ND"; Alt_PolyA "ND"; Reference "LDHU3_34.4050(CDS,product "hypothetical_protein_conserved)"; Remarks "-"; locus_tag LdHU3_34.locus_009186
LdHU3.34	CBMSO	exon	1205199	1208141	0	+	0	gene_id "LDHU3_34.T4060"; transcript_id "LDHU3_34.T4060"; SL "97"; Alt_SL "1205153(1)|1205208(2)"; PolyA "ND"; Alt_PolyA "ND"; Reference "LDHU3_34.4060(CDS,product "Domain_of_unknown_function_DUF21_putative)"; Remarks "-"; locus_tag LdHU3_34.locus_009187
LdHU3.34	CBMSO	exon	1208142	1209117	0	+	0	gene_id "LDHU3_34.T4070"; transcript_id "LDHU3_34.T4070"; SL "45"; Alt_SL "1208023(2)|1208026(7)|1208172(2)|1208256(1)"; PolyA "ND"; Alt_PolyA "ND"; Reference "unknown"; Remarks "-"; locus_tag LdHU3_34.locus_009188
LdHU3.34	CBMSO	exon	1209118	1213444	0	+	0	gene_id "LDHU3_34.T4080"; transcript_id "LDHU3_34.T4080"; SL "26"; Alt_SL "1209140(5)"; PolyA "ND"; Alt_PolyA "ND"; Reference "LDHU3_34.4080(CDS,product "Vps52_/_Sac2_family_putative)"; Remarks "-"; locus_tag LdHU3_34.locus_009189
LdHU3.34	CBMSO	exon	1213445	1215521	0	+	0	gene_id "LDHU3_34.T4090"; transcript_id "LDHU3_34.T4090"; SL "38"; Alt_SL "1213383(1)|1213487(2)"; PolyA "1"; Alt_PolyA "ND"; Reference "LDHU3_34.4090(CDS,product "NADPH-cytochrome_p450_reductase-like_protein)"; Remarks "-"; locus_tag LdHU3_34.locus_009190
LdHU3.34	CBMSO	exon	1215884	1216389	0	+	0	gene_id "LDHU3_34.T4100"; transcript_id "LDHU3_34.T4100"; SL "40"; Alt_SL "1215881(6)"; PolyA "ND"; Alt_PolyA "ND"; Reference "unknown"; Remarks "-"; locus_tag LdHU3_34.locus_009191
LdHU3.34	CBMSO	exon	1216390	1218339	0	+	0	gene_id "LDHU3_34.T4110"; transcript_id "LDHU3_34.T4110"; SL "5"; Alt_SL "1216393(2)|1216396(1)"; PolyA "1"; Alt_PolyA "ND"; Reference "LDHU3_34.4110(CDS,product "WD_domain_G-beta_repeat_putative)"; Remarks "-"; locus_tag LdHU3_34.locus_009192
LdHU3.34	CBMSO	exon	1218609	1221128	0	+	0	gene_id "LDHU3_34.T4120"; transcript_id "LDHU3_34.T4120"; SL "7"; Alt_SL "1218622(1)"; PolyA "2"; Alt_PolyA "ND"; Reference "LDHU3_34.4120(CDS,product "hypothetical_protein_conserved)"; Remarks "-"; locus_tag LdHU3_34.locus_009193
LdHU3.34	CBMSO	exon	1221470	1223308	0	+	0	gene_id "LDHU3_34.T4130"; transcript_id "LDHU3_34.T4130"; SL "122"; Alt_SL "1221478(11)|1221615(1)"; PolyA "ND"; Alt_PolyA "ND"; Reference "LDHU3_34.4130(CDS,product "RNA_recognition_motif._(a.k.a._RRM_RBD_or_RNP_domain)/RNA_recognition_motif_(a.k.a._RRM_RBD_or_RNP_domain)_putative)"; Remarks "-"; locus_tag LdHU3_34.locus_009194
LdHU3.34	CBMSO	exon	1223571	1226483	0	+	0	gene_id "LDHU3_34.T4140"; transcript_id "LDHU3_34.T4140"; SL "18"; Alt_SL "1223586(2)"; PolyA "ND"; Alt_PolyA "ND"; Reference "LDHU3_34.4140(CDS,product "hypothetical_protein_conserved)"; Remarks "-"; locus_tag LdHU3_34.locus_009195
LdHU3.34	CBMSO	exon	1226484	1229485	0	+	0	gene_id "LDHU3_34.T4150"; transcript_id "LDHU3_34.T4150"; SL "272"; Alt_SL "1226471(1)|1226504(5)|1226838(5)|1227149(2)|1228819(6)"; PolyA "ND"; Alt_PolyA "1229477(1)|1229480(1)|1229506(1)"; Reference "LDHU3_34.4150(CDS,product "Major_Facilitator_Superfamily_putative)"; Remarks "-"; locus_tag LdHU3_34.locus_009196
LdHU3.34	CBMSO	exon	1229494	1229999	0	+	0	gene_id "LDHU3_34.T4160"; transcript_id "LDHU3_34.T4160"; SL "3"; Alt_SL "ND"; PolyA "ND"; Alt_PolyA "ND"; Reference "unknown"; Remarks "-"; locus_tag LdHU3_34.locus_009197
LdHU3.34	CBMSO	exon	1230000	1232895	0	+	0	gene_id "LDHU3_34.T4170"; transcript_id "LDHU3_34.T4170"; SL "50"; Alt_SL "1229992(2)|1230007(1)|1230010(3)|1230157(1)"; PolyA "3"; Alt_PolyA "1232900(1)|1232903(1)|1232956(1)"; Reference "LDHU3_34.4170(CDS,product "GPI_transamidase_subunit_16_putative)"; Remarks "-"; locus_tag LdHU3_34.locus_009198
LdHU3.34	CBMSO	exon	1233456	1248926	0	+	0	gene_id "LDHU3_34.T4180"; transcript_id "LDHU3_34.T4180"; SL "7"; Alt_SL "ND"; PolyA "2"; Alt_PolyA "1248949(1)|1249101(1)"; Reference "LDHU3_34.4180(CDS,product "hypothetical_protein_conserved)"; Remarks "-"; locus_tag LdHU3_34.locus_009199
LdHU3.34	CBMSO	exon	1249459	1251253	0	+	0	gene_id "LDHU3_34.T4190"; transcript_id "LDHU3_34.T4190"; SL "74"; Alt_SL "1249404(1)|1249478(1)"; PolyA "3"; Alt_PolyA "1251442(1)"; Reference "unknown"; Remarks "-"; locus_tag LdHU3_34.locus_009200
LdHU3.34	CBMSO	exon	1251771	1253602	0	+	0	gene_id "LDHU3_34.T4200"; transcript_id "LDHU3_34.T4200"; SL "150"; Alt_SL "1251787(4)|1251790(1)"; PolyA "ND"; Alt_PolyA "ND"; Reference "LDHU3_34.4200(CDS,product "hypothetical_protein_conserved)"; Remarks "-"; locus_tag LdHU3_34.locus_009201
LdHU3.34	CBMSO	exon	1253603	1254644	0	+	0	gene_id "LDHU3_34.T4210"; transcript_id "LDHU3_34.T4210"; SL "114"; Alt_SL "1253606(15)|1253611(1)|1253803(1)"; PolyA "ND"; Alt_PolyA "ND"; Reference "unknown"; Remarks "-"; locus_tag LdHU3_34.locus_009202
LdHU3.34	CBMSO	exon	1254645	1256534	0	+	0	gene_id "LDHU3_34.T4220"; transcript_id "LDHU3_34.T4220"; SL "64"; Alt_SL "1254623(9)"; PolyA "ND"; Alt_PolyA "ND"; Reference "LDHU3_34.4220(CDS,product "hypothetical_protein_conserved)"; Remarks "-"; locus_tag LdHU3_34.locus_009203
LdHU3.34	CBMSO	exon	1256535	1258428	0	+	0	gene_id "LDHU3_34.T4230"; transcript_id "LDHU3_34.T4230"; SL "4"; Alt_SL "1256446(1)|1256533(1)|1256562(1)"; PolyA "ND"; Alt_PolyA "ND"; Reference "unknown"; Remarks "-"; locus_tag LdHU3_34.locus_009204
LdHU3.34	CBMSO	exon	1258429	1260199	0	+	0	gene_id "LDHU3_34.T4240"; transcript_id "LDHU3_34.T4240"; SL "133"; Alt_SL "1258425(1)"; PolyA "ND"; Alt_PolyA "ND"; Reference "unknown"; Remarks "-"; locus_tag LdHU3_34.locus_009205
LdHU3.34	CBMSO	exon	1260200	1263168	0	+	0	gene_id "LDHU3_34.T4250"; transcript_id "LDHU3_34.T4250"; SL "67"; Alt_SL "1260202(1)|1260227(2)|1260655(7)"; PolyA "ND"; Alt_PolyA "ND"; Reference "LDHU3_34.4250(CDS,product "calcineurin-like_phosphoesterase-like_protein)"; Remarks "-"; locus_tag LdHU3_34.locus_009206
LdHU3.34	CBMSO	exon	1263169	1264275	0	+	0	gene_id "LDHU3_34.T4260"; transcript_id "LDHU3_34.T4260"; SL "7"; Alt_SL "ND"; PolyA "1"; Alt_PolyA "ND"; Reference "unknown"; Remarks "-"; locus_tag LdHU3_34.locus_009207
LdHU3.34	CBMSO	exon	1264707	1266072	0	+	0	gene_id "LDHU3_34.T4270"; transcript_id "LDHU3_34.T4270"; SL "3087"; Alt_SL "1264600(2)|1264640(3)|1264648(1)|1264658(2)|1264678(1)|1264687(2)|1264688(6)|1264695(1)|1264710(299)|1264711(1)|1264747(1)"; PolyA "ND"; Alt_PolyA "ND"; Reference "LDHU3_34.4270(CDS,product "40S_ribosomal_protein_S19_protein_putative)"; Remarks "-"; locus_tag LdHU3_34.locus_009208
LdHU3.34	CBMSO	exon	1266073	1268639	0	+	0	gene_id "LDHU3_34.T4280"; transcript_id "LDHU3_34.T4280"; SL "52"; Alt_SL "1265806(5)|1265832(18)|1265839(2)|1265932(6)|1266010(1)|1266064(34)|1266109(1)|1266114(3)"; PolyA "1"; Alt_PolyA "1268598(1)"; Reference "LDHU3_34.4280(CDS,product "hypothetical_protein_conserved)"; Remarks "-"; locus_tag LdHU3_34.locus_009209
LdHU3.34	CBMSO	exon	1268918	1271855	0	+	0	gene_id "LDHU3_34.T4290"; transcript_id "LDHU3_34.T4290"; SL "44"; Alt_SL "1268934(9)|1268937(1)|1268952(1)|1268978(2)"; PolyA "ND"; Alt_PolyA "ND"; Reference "LDHU3_34.4290(CDS,product "hypothetical_protein)"; Remarks "-"; locus_tag LdHU3_34.locus_009210
LdHU3.34	CBMSO	exon	1271856	1274485	0	+	0	gene_id "LDHU3_34.T4300"; transcript_id "LDHU3_34.T4300"; SL "50"; Alt_SL "1271813(1)|1271825(16)|1271889(7)|1272237(10)"; PolyA "1"; Alt_PolyA "ND"; Reference "LDHU3_34.4300(CDS,product "tuzin_putative)"; Remarks "-"; locus_tag LdHU3_34.locus_009211
LdHU3.34	CBMSO	exon	1275019	1278588	0	+	0	gene_id "LDHU3_34.T4310"; transcript_id "LDHU3_34.T4310"; SL "99"; Alt_SL "1275021(4)|1275069(6)|1275136(1)|1275159(1)"; PolyA "2"; Alt_PolyA "ND"; Reference "LDHU3_34.4310(CDS,product "Amastin_surface_glycoprotein_putative)"; Remarks "-"; locus_tag LdHU3_34.locus_009212
LdHU3.34	CBMSO	exon	1278919	1280608	0	+	0	gene_id "LDHU3_34.T4320"; transcript_id "LDHU3_34.T4320"; SL "61"; Alt_SL "1278880(1)|1278908(2)|1278921(1)"; PolyA "ND"; Alt_PolyA "ND"; Reference "unknown"; Remarks "-"; locus_tag LdHU3_34.locus_009213
LdHU3.34	CBMSO	exon	1280938	1284797	0	+	0	gene_id "LDHU3_34.T4330"; transcript_id "LDHU3_34.T4330"; SL "1"; Alt_SL "ND"; PolyA "ND"; Alt_PolyA "ND"; Reference "LDHU3_34.4330(CDS,product "Amastin_surface_glycoprotein_putative)"; Remarks "-"; locus_tag LdHU3_34.locus_009214
LdHU3.34	CBMSO	exon	1284798	1286224	0	+	0	gene_id "LDHU3_34.T4340"; transcript_id "LDHU3_34.T4340"; SL "59"; Alt_SL "1284787(3)|1284800(1)|1284832(1)"; PolyA "1"; Alt_PolyA "1286195(1)"; Reference "unknown"; Remarks "-"; locus_tag LdHU3_34.locus_009215
LdHU3.34	CBMSO	exon	1286758	1289607	0	+	0	gene_id "LDHU3_34.T4350"; transcript_id "LDHU3_34.T4350"; SL "104"; Alt_SL "1286678(1)|1286760(3)|1286808(5)"; PolyA "ND"; Alt_PolyA "ND"; Reference "LDHU3_34.4350(CDS,product "Amastin_surface_glycoprotein_putative)"; Remarks "-"; locus_tag LdHU3_34.locus_009216
LdHU3.34	CBMSO	exon	1289608	1290664	0	+	0	gene_id "LDHU3_34.T4360"; transcript_id "LDHU3_34.T4360"; SL "2"; Alt_SL "ND"; PolyA "ND"; Alt_PolyA "ND"; Reference "unknown"; Remarks "-"; locus_tag LdHU3_34.locus_009217
LdHU3.34	CBMSO	exon	1290665	1292367	0	+	0	gene_id "LDHU3_34.T4370"; transcript_id "LDHU3_34.T4370"; SL "63"; Alt_SL "1290654(7)"; PolyA "1"; Alt_PolyA "ND"; Reference "unknown"; Remarks "-"; locus_tag LdHU3_34.locus_009218
LdHU3.34	CBMSO	exon	1292683	1296533	0	+	0	gene_id "LDHU3_34.T4380"; transcript_id "LDHU3_34.T4380"; SL "6"; Alt_SL "1292764(1)"; PolyA "ND"; Alt_PolyA "ND"; Reference "LDHU3_34.4380(CDS,product "Amastin_surface_glycoprotein_putative)"; Remarks "-"; locus_tag LdHU3_34.locus_009219
LdHU3.34	CBMSO	exon	1296534	1297077	0	+	0	gene_id "LDHU3_34.T4390"; transcript_id "LDHU3_34.T4390"; SL "67"; Alt_SL "1296495(2)|1296523(8)|1296526(1)|1296536(1)"; PolyA "ND"; Alt_PolyA "ND"; Reference "unknown"; Remarks "-"; locus_tag LdHU3_34.locus_009220
LdHU3.34	CBMSO	exon	1297203	1297995	0	+	0	gene_id "LDHU3_34.T4400"; transcript_id "LDHU3_34.T4400"; SL "ND"; Alt_SL "ND"; PolyA "ND"; Alt_PolyA "ND"; Reference "unknown"; Remarks "-"; locus_tag LdHU3_34.locus_009221
LdHU3.34	CBMSO	exon	1298484	1300385	0	+	0	gene_id "LDHU3_34.T4410"; transcript_id "LDHU3_34.T4410"; SL "113"; Alt_SL "1298486(5)|1298534(4)"; PolyA "ND"; Alt_PolyA "ND"; Reference "LDHU3_34.4410(CDS,product "Amastin_surface_glycoprotein_putative)"; Remarks "-"; locus_tag LdHU3_34.locus_009222
LdHU3.34	CBMSO	exon	1300511	1301741	0	+	0	gene_id "LDHU3_34.T4420"; transcript_id "LDHU3_34.T4420"; SL "ND"; Alt_SL "ND"; PolyA "ND"; Alt_PolyA "ND"; Reference "unknown"; Remarks "-"; locus_tag LdHU3_34.locus_009223
LdHU3.34	CBMSO	exon	1302725	1303922	0	+	0	gene_id "LDHU3_34.T4430"; transcript_id "LDHU3_34.T4430"; SL "ND"; Alt_SL "ND"; PolyA "ND"; Alt_PolyA "ND"; Reference "unknown"; Remarks "-"; locus_tag LdHU3_34.locus_009224
LdHU3.34	CBMSO	exon	1304378	1309900	0	+	0	gene_id "LDHU3_34.T4440"; transcript_id "LDHU3_34.T4440"; SL "3"; Alt_SL "ND"; PolyA "ND"; Alt_PolyA "ND"; Reference "LDHU3_34.4440(CDS,product "Amastin_surface_glycoprotein_putative)"; Remarks "-"; locus_tag LdHU3_34.locus_009225
LdHU3.34	CBMSO	exon	1310187	1313037	0	+	0	gene_id "LDHU3_34.T4450"; transcript_id "LDHU3_34.T4450"; SL "116"; Alt_SL "1310189(1)|1310237(1)"; PolyA "ND"; Alt_PolyA "ND"; Reference "LDHU3_34.4450(CDS,product "Amastin_surface_glycoprotein_putative)"; Remarks "-"; locus_tag LdHU3_34.locus_009226
LdHU3.34	CBMSO	exon	1313038	1314091	0	+	0	gene_id "LDHU3_34.T4460"; transcript_id "LDHU3_34.T4460"; SL "2"; Alt_SL "1313030(1)"; PolyA "ND"; Alt_PolyA "ND"; Reference "unknown"; Remarks "-"; locus_tag LdHU3_34.locus_009227
LdHU3.34	CBMSO	exon	1314092	1315505	0	+	0	gene_id "LDHU3_34.T4470"; transcript_id "LDHU3_34.T4470"; SL "59"; Alt_SL "1314081(5)|1314094(2)"; PolyA "1"; Alt_PolyA "1315490(1)|1315500(1)"; Reference "unknown"; Remarks "-"; locus_tag LdHU3_34.locus_009228
LdHU3.34	CBMSO	exon	1316053	1319649	0	+	0	gene_id "LDHU3_34.T4480"; transcript_id "LDHU3_34.T4480"; SL "20"; Alt_SL "1316055(1)|1316117(5)"; PolyA "1"; Alt_PolyA "1319620(1)"; Reference "LDHU3_34.4480(CDS,product "Amastin_surface_glycoprotein_putative)"; Remarks "-"; locus_tag LdHU3_34.locus_009229
LdHU3.34	CBMSO	exon	1319973	1321673	0	+	0	gene_id "LDHU3_34.T4490"; transcript_id "LDHU3_34.T4490"; SL "82"; Alt_SL "1319962(2)|1319975(1)|1320007(1)"; PolyA "1"; Alt_PolyA "ND"; Reference "unknown"; Remarks "-"; locus_tag LdHU3_34.locus_009230
LdHU3.34	CBMSO	exon	1321931	1324830	0	+	0	gene_id "LDHU3_34.T4500"; transcript_id "LDHU3_34.T4500"; SL "97"; Alt_SL "1321933(4)|1321981(3)|1322011(1)|1322048(1)"; PolyA "ND"; Alt_PolyA "ND"; Reference "LDHU3_34.4500(CDS,product "Amastin_surface_glycoprotein_putative)"; Remarks "-"; locus_tag LdHU3_34.locus_009231
LdHU3.34	CBMSO	exon	1324831	1327273	0	+	0	gene_id "LDHU3_34.T4510"; transcript_id "LDHU3_34.T4510"; SL "18"; Alt_SL "1324839(18)|1324853(1)"; PolyA "1"; Alt_PolyA "ND"; Reference "unknown"; Remarks "-"; locus_tag LdHU3_34.locus_009232
LdHU3.34	CBMSO	exon	1327531	1330462	0	+	0	gene_id "LDHU3_34.T4520"; transcript_id "LDHU3_34.T4520"; SL "9"; Alt_SL "1327457(1)|1327595(6)"; PolyA "ND"; Alt_PolyA "ND"; Reference "unknown"; Remarks "-"; locus_tag LdHU3_34.locus_009233
LdHU3.34	CBMSO	exon	1330463	1331516	0	+	0	gene_id "LDHU3_34.T4530"; transcript_id "LDHU3_34.T4530"; SL "10"; Alt_SL "1330455(9)"; PolyA "ND"; Alt_PolyA "ND"; Reference "unknown"; Remarks "-"; locus_tag LdHU3_34.locus_009234
LdHU3.34	CBMSO	exon	1331517	1333350	0	+	0	gene_id "LDHU3_34.T4540"; transcript_id "LDHU3_34.T4540"; SL "80"; Alt_SL "1331506(3)|1331519(2)|1331551(1)"; PolyA "ND"; Alt_PolyA "ND"; Reference "unknown"; Remarks "-"; locus_tag LdHU3_34.locus_009235
LdHU3.34	CBMSO	exon	1333478	1336401	0	+	0	gene_id "LDHU3_34.T4550"; transcript_id "LDHU3_34.T4550"; SL "20"; Alt_SL "1333542(3)"; PolyA "ND"; Alt_PolyA "ND"; Reference "LDHU3_34.4550(CDS,product "Amastin_surface_glycoprotein_putative)"; Remarks "-"; locus_tag LdHU3_34.locus_009236
LdHU3.34	CBMSO	exon	1336402	1337455	0	+	0	gene_id "LDHU3_34.T4560"; transcript_id "LDHU3_34.T4560"; SL "3"; Alt_SL "ND"; PolyA "ND"; Alt_PolyA "ND"; Reference "unknown"; Remarks "-"; locus_tag LdHU3_34.locus_009237
LdHU3.34	CBMSO	exon	1337456	1339254	0	+	0	gene_id "LDHU3_34.T4570"; transcript_id "LDHU3_34.T4570"; SL "65"; Alt_SL "1337417(1)|1337445(3)|1337515(1)"; PolyA "2"; Alt_PolyA "1339211(1)|1339236(1)|1339245(1)"; Reference "unknown"; Remarks "-"; locus_tag LdHU3_34.locus_009238
LdHU3.34	CBMSO	exon	1339453	1340198	0	+	0	gene_id "LDHU3_34.T4580"; transcript_id "LDHU3_34.T4580"; SL "175"; Alt_SL "1339389(2)|1339503(15)|1339546(1)"; PolyA "ND"; Alt_PolyA "ND"; Reference "unknown"; Remarks "-"; locus_tag LdHU3_34.locus_009239
LdHU3.34	CBMSO	exon	1340199	1345003	0	+	0	gene_id "LDHU3_34.T4590"; transcript_id "LDHU3_34.T4590"; SL "20"; Alt_SL "1340234(1)|1340245(1)"; PolyA "1"; Alt_PolyA "1344549(1)|1344991(1)"; Reference "LDHU3_34.4590(CDS,product "metallo-peptidase_Clan_MC_Family_M14)"; Remarks "-"; locus_tag LdHU3_34.locus_009240
LdHU3.34	CBMSO	exon	1344991	1349183	0	+	0	gene_id "LDHU3_34.T4600"; transcript_id "LDHU3_34.T4600"; SL "38"; Alt_SL "1344881(5)|1345004(2)|1345277(18)|1345318(35)|1345351(12)|1345389(3)"; PolyA "ND"; Alt_PolyA "ND"; Reference "LDHU3_34.4600(CDS,product "regulatory_subunit_of_protein_kinase_a-like_protein)"; Remarks "-"; locus_tag LdHU3_34.locus_009241
LdHU3.34	CBMSO	exon	1349184	1350694	0	+	0	gene_id "LDHU3_34.T4610"; transcript_id "LDHU3_34.T4610"; SL "2"; Alt_SL "ND"; PolyA "ND"; Alt_PolyA "ND"; Reference "unknown"; Remarks "-"; locus_tag LdHU3_34.locus_009242
LdHU3.34	CBMSO	exon	1350695	1351651	0	+	0	gene_id "LDHU3_34.T4620"; transcript_id "LDHU3_34.T4620"; SL "71"; Alt_SL "1350658(5)|1350683(1)|1350733(14)|1350763(5)|1350805(1)"; PolyA "ND"; Alt_PolyA "ND"; Reference "LDHU3_34.4620(CDS,product "ubiquitin_related_modifier_(urm1)-like_protein)"; Remarks "-"; locus_tag LdHU3_34.locus_009243
LdHU3.34	CBMSO	exon	1351652	1354434	0	+	0	gene_id "LDHU3_34.T4630"; transcript_id "LDHU3_34.T4630"; SL "51"; Alt_SL "1351341(2)|1351673(9)"; PolyA "ND"; Alt_PolyA "ND"; Reference "LDHU3_34.4630(CDS,product "selenocysteine-specific_elongation_factor_putative)"; Remarks "-"; locus_tag LdHU3_34.locus_009244
LdHU3.34	CBMSO	exon	1354435	1355112	0	+	0	gene_id "LDHU3_34.T4640"; transcript_id "LDHU3_34.T4640"; SL "7"; Alt_SL "ND"; PolyA "ND"; Alt_PolyA "ND"; Reference "unknown"; Remarks "-"; locus_tag LdHU3_34.locus_009245
LdHU3.34	CBMSO	exon	1355113	1357107	0	+	0	gene_id "LDHU3_34.T4650"; transcript_id "LDHU3_34.T4650"; SL "37"; Alt_SL "1355146(1)"; PolyA "ND"; Alt_PolyA "ND"; Reference "LDHU3_34.4650(CDS,product "serine_acetyltransferase)"; Remarks "-"; locus_tag LdHU3_34.locus_009246
LdHU3.34	CBMSO	exon	1357108	1358060	0	+	0	gene_id "LDHU3_34.T4660"; transcript_id "LDHU3_34.T4660"; SL "3"; Alt_SL "ND"; PolyA "ND"; Alt_PolyA "ND"; Reference "unknown"; Remarks "-"; locus_tag LdHU3_34.locus_009247
LdHU3.34	CBMSO	exon	1358061	1359121	0	+	0	gene_id "LDHU3_34.T4670"; transcript_id "LDHU3_34.T4670"; SL "157"; Alt_SL "1357925(3)|1358010(4)|1358077(29)|1358082(12)|1358095(4)"; PolyA "3"; Alt_PolyA "ND"; Reference "LDHU3_34.4670(CDS,product "hypothetical_protein_conserved)"; Remarks "-"; locus_tag LdHU3_34.locus_009248
LdHU3.34	CBMSO	exon	1359365	1361198	0	+	0	gene_id "LDHU3_34.T4680"; transcript_id "LDHU3_34.T4680"; SL "1389"; Alt_SL "1359252(81)|1359317(1)|1359325(1)|1359384(89)"; PolyA "2"; Alt_PolyA "1360949(2)|1360952(1)|1360962(1)|1361086(1)"; Reference "LDHU3_34.4680(CDS,product "ribosomal_protein_L3_putative)"; Remarks "-"; locus_tag LdHU3_34.locus_009249
LdHU3.34	CBMSO	exon	1361484	1363075	0	+	0	gene_id "LDHU3_34.T4690"; transcript_id "LDHU3_34.T4690"; SL "1343"; Alt_SL "1361431(18)|1361463(2)|1361493(38)|1361513(2)|1361530(2)"; PolyA "4"; Alt_PolyA "1363078(1)|1363089(1)|1363212(1)|1363223(1)|1363324(2)"; Reference "LDHU3_34.4690(CDS,product "ribosomal_protein_L3_putative)"; Remarks "-"; locus_tag LdHU3_34.locus_009250
LdHU3.34	CBMSO	exon	1363610	1365450	0	+	0	gene_id "LDHU3_34.T4700"; transcript_id "LDHU3_34.T4700"; SL "1306"; Alt_SL "1363450(2)|1363540(1)|1363556(3)|1363557(24)|1363570(1)|1363575(1)|1363585(1)|1363588(1)|1363589(2)|1363619(32)|1363639(3)|1363656(1)"; PolyA "4"; Alt_PolyA "1365201(4)|1365206(1)|1365442(1)|1365479(1)"; Reference "LDHU3_34.4700(CDS,product "ribosomal_protein_L3_putative)"; Remarks "-"; locus_tag LdHU3_34.locus_009251
LdHU3.34	CBMSO	exon	1365736	1367225	0	+	0	gene_id "LDHU3_34.T4710"; transcript_id "LDHU3_34.T4710"; SL "1243"; Alt_SL "1365666(1)|1365682(1)|1365683(28)|1365714(1)|1365745(24)|1365765(2)"; PolyA "20"; Alt_PolyA "1367223(1)|1367228(1)|1367233(1)|1367234(8)|1367276(1)|1367288(1)"; Reference "LDHU3_34.4710(CDS,product "ribosomal_protein_L3_putative)"; Remarks "-"; locus_tag LdHU3_34.locus_009252
LdHU3.34	CBMSO	exon	1367566	1375042	0	+	0	gene_id "LDHU3_34.T4720"; transcript_id "LDHU3_34.T4720"; SL "13"; Alt_SL "1367615(1)"; PolyA "ND"; Alt_PolyA "ND"; Reference "LDHU3_34.4720(CDS,product "Patatin-like_phospholipase_putative)"; Remarks "-"; locus_tag LdHU3_34.locus_009253
LdHU3.34	CBMSO	exon	1375043	1375851	0	+	0	gene_id "LDHU3_34.T4730"; transcript_id "LDHU3_34.T4730"; SL "3"; Alt_SL "ND"; PolyA "2"; Alt_PolyA "1375845(1)"; Reference "unknown"; Remarks "-"; locus_tag LdHU3_34.locus_009254
LdHU3.34	CBMSO	exon	1376192	1376845	0	+	0	gene_id "LDHU3_34.T4740"; transcript_id "LDHU3_34.T4740"; SL "124"; Alt_SL "1376177(116)|1376186(15)|1376195(11)"; PolyA "2"; Alt_PolyA "1376849(1)|1376851(1)"; Reference "LDHU3_34.4740(CDS,product "hypothetical_protein_conserved)"; Remarks "-"; locus_tag LdHU3_34.locus_009255
LdHU3.34	CBMSO	exon	1377119	1378440	0	+	0	gene_id "LDHU3_34.T4750"; transcript_id "LDHU3_34.T4750"; SL "67"; Alt_SL "1377145(1)|1377291(1)"; PolyA "1"; Alt_PolyA "1378236(1)"; Reference "LDHU3_34.4750(CDS,product "hypothetical_protein_conserved)"; Remarks "-"; locus_tag LdHU3_34.locus_009256
LdHU3.34	CBMSO	exon	1378631	1381656	0	+	0	gene_id "LDHU3_34.T4760"; transcript_id "LDHU3_34.T4760"; SL "9"; Alt_SL "1378502(2)|1378559(1)"; PolyA "ND"; Alt_PolyA "ND"; Reference "unknown"; Remarks "-"; locus_tag LdHU3_34.locus_009257
LdHU3.34	CBMSO	exon	1381657	1382955	0	+	0	gene_id "LDHU3_34.T4770"; transcript_id "LDHU3_34.T4770"; SL "167"; Alt_SL "1381660(27)"; PolyA "1"; Alt_PolyA "1382953(1)"; Reference "LDHU3_34.4770(CDS,product "hypothetical_protein_conserved)"; Remarks "-"; locus_tag LdHU3_34.locus_009258
LdHU3.34	CBMSO	exon	1383162	1385131	0	+	0	gene_id "LDHU3_34.T4780"; transcript_id "LDHU3_34.T4780"; SL "90"; Alt_SL "1383246(18)|1383250(1)|1383282(1)|1383375(31)|1383437(7)"; PolyA "1"; Alt_PolyA "ND"; Reference "LDHU3_34.4780(CDS,product "EF-hand_domain_pair/EF-hand_domain/EF_hand_putative)"; Remarks "-"; locus_tag LdHU3_34.locus_009259
LdHU3.34	CBMSO	exon	1385448	1386623	0	+	0	gene_id "LDHU3_34.T4790"; transcript_id "LDHU3_34.T4790"; SL "80"; Alt_SL "1385395(19)|1385467(9)|1385503(2)"; PolyA "1"; Alt_PolyA "ND"; Reference "LDHU3_34.4790(CDS,product "hypothetical_protein_conserved)"; Remarks "-"; locus_tag LdHU3_34.locus_009260
LdHU3.34	CBMSO	exon	1386904	1388474	0	+	0	gene_id "LDHU3_34.T4800"; transcript_id "LDHU3_34.T4800"; SL "110"; Alt_SL "1386924(3)"; PolyA "ND"; Alt_PolyA "ND"; Reference "LDHU3_34.4800(CDS,product "hypothetical_protein_conserved)"; Remarks "-"; locus_tag LdHU3_34.locus_009261
LdHU3.34	CBMSO	exon	1388475	1390181	0	+	0	gene_id "LDHU3_34.T4810"; transcript_id "LDHU3_34.T4810"; SL "149"; Alt_SL "1388438(1)|1388453(2)|1388502(4)|1388569(1)|1388622(7)"; PolyA "6"; Alt_PolyA "1390165(1)|1390287(1)"; Reference "LDHU3_34.4810(CDS,product "Nucleoside_diphosphate_kinase_putative)"; Remarks "-"; locus_tag LdHU3_34.locus_009262
LdHU3.34	CBMSO	exon	1390716	1393409	0	+	0	gene_id "LDHU3_34.T4820"; transcript_id "LDHU3_34.T4820"; SL "60"; Alt_SL "1390964(1)"; PolyA "ND"; Alt_PolyA "ND"; Reference "LDHU3_34.4820(CDS,product "hypothetical_protein_conserved)"; Remarks "-"; locus_tag LdHU3_34.locus_009263
LdHU3.34	CBMSO	exon	1393410	1394585	0	+	0	gene_id "LDHU3_34.T4830"; transcript_id "LDHU3_34.T4830"; SL "125"; Alt_SL "1393422(7)"; PolyA "ND"; Alt_PolyA "ND"; Reference "unknown"; Remarks "-"; locus_tag LdHU3_34.locus_009264
LdHU3.34	CBMSO	exon	1394586	1397298	0	+	0	gene_id "LDHU3_34.T4840"; transcript_id "LDHU3_34.T4840"; SL "20"; Alt_SL "ND"; PolyA "ND"; Alt_PolyA "ND"; Reference "LDHU3_34.4840(CDS,product "hypothetical_protein_conserved)"; Remarks "-"; locus_tag LdHU3_34.locus_009265
LdHU3.34	CBMSO	exon	1397299	1398774	0	+	0	gene_id "LDHU3_34.T4850"; transcript_id "LDHU3_34.T4850"; SL "85"; Alt_SL "1397353(1)|1397381(10)|1397386(2)"; PolyA "3"; Alt_PolyA "1398746(1)"; Reference "LDHU3_34.4850(CDS,product "Rhodanese-like_domain_containing_protein_putative)"; Remarks "-"; locus_tag LdHU3_34.locus_009266
LdHU3.34	CBMSO	exon	1399149	1406339	0	+	0	gene_id "LDHU3_34.T4860"; transcript_id "LDHU3_34.T4860"; SL "20"; Alt_SL "1399265(2)"; PolyA "1"; Alt_PolyA "ND"; Reference "LDHU3_34.4860(CDS,product "protein_kinase_putative)"; Remarks "-"; locus_tag LdHU3_34.locus_009267
LdHU3.34	CBMSO	exon	1406829	1408943	0	+	0	gene_id "LDHU3_34.T4870"; transcript_id "LDHU3_34.T4870"; SL "83"; Alt_SL "1406831(1)|1406841(2)|1406875(5)|1406878(1)|1407092(1)|1407222(2)"; PolyA "ND"; Alt_PolyA "ND"; Reference "LDHU3_34.4870(CDS,product "Retinal_Maintenance_putative)"; Remarks "-"; locus_tag LdHU3_34.locus_009268
LdHU3.34	CBMSO	exon	1408944	1411418	0	+	0	gene_id "LDHU3_34.T4880"; transcript_id "LDHU3_34.T4880"; SL "90"; Alt_SL "1408928(1)|1408936(4)|1408956(4)|1409082(1)"; PolyA "1"; Alt_PolyA "1411301(1)|1411322(1)"; Reference "LDHU3_34.4880(CDS,product "hypothetical_protein_conserved)"; Remarks "-"; locus_tag LdHU3_34.locus_009269
LdHU3.34	CBMSO	exon	1411699	1414363	0	+	0	gene_id "LDHU3_34.T4890"; transcript_id "LDHU3_34.T4890"; SL "223"; Alt_SL "1411708(42)|1411737(1)|1411752(1)|1413161(5)|1413301(4)|1413796(3)|1413865(1)"; PolyA "ND"; Alt_PolyA "ND"; Reference "LDHU3_34.4890(CDS,product "Cytochrome_b5-like_Heme/Steroid_binding_domain_containing_protein_putative)"; Remarks "-"; locus_tag LdHU3_34.locus_009270
LdHU3.34	CBMSO	exon	1414590	1415685	0	+	0	gene_id "LDHU3_34.T4900"; transcript_id "LDHU3_34.T4900"; SL "113"; Alt_SL "1414398(22)|1414427(10)|1414431(5)|1414450(2)|1414605(2)|1414611(4)|1414622(3)|1414627(4)|1414638(1)"; PolyA "2"; Alt_PolyA "1415659(1)|1415679(1)|1415682(1)"; Reference "unknown"; Remarks "-"; locus_tag LdHU3_34.locus_009271
LdHU3.34	CBMSO	exon	1416004	1419521	0	+	0	gene_id "LDHU3_34.T4910"; transcript_id "LDHU3_34.T4910"; SL "99"; Alt_SL "1415620(9)|1416007(17)|1416067(1)|1416114(1)|1417765(2)|1419193(6)|1419230(1)"; PolyA "1"; Alt_PolyA "ND"; Reference "LDHU3_34.4910(CDS,product "mitochondrial_carrier_protein-like_protein)"; Remarks "-"; locus_tag LdHU3_34.locus_009272
LdHU3.34	CBMSO	exon	1419996	1423627	0	+	0	gene_id "LDHU3_34.T4920"; transcript_id "LDHU3_34.T4920"; SL "20"; Alt_SL "1419992(1)|1420001(12)|1420015(1)|1420049(2)"; PolyA "ND"; Alt_PolyA "ND"; Reference "unknown"; Remarks "-"; locus_tag LdHU3_34.locus_009273
LdHU3.34	CBMSO	exon	1423628	1424275	0	+	0	gene_id "LDHU3_34.T4930"; transcript_id "LDHU3_34.T4930"; SL "22"; Alt_SL "ND"; PolyA "ND"; Alt_PolyA "ND"; Reference "unknown"; Remarks "-"; locus_tag LdHU3_34.locus_009274
LdHU3.34	CBMSO	exon	1424276	1426426	0	+	0	gene_id "LDHU3_34.T4940"; transcript_id "LDHU3_34.T4940"; SL "2"; Alt_SL "ND"; PolyA "1"; Alt_PolyA "ND"; Reference "LDHU3_34.4940(CDS,product "hypothetical_protein)"; Remarks "-"; locus_tag LdHU3_34.locus_009275
LdHU3.34	CBMSO	exon	1426864	1428362	0	+	0	gene_id "LDHU3_34.T4950"; transcript_id "LDHU3_34.T4950"; SL "46"; Alt_SL "1426924(2)"; PolyA "1"; Alt_PolyA "1428091(1)"; Reference "unknown"; Remarks "-"; locus_tag LdHU3_34.locus_009276
LdHU3.34	CBMSO	exon	1428590	1431713	0	+	0	gene_id "LDHU3_34.T4960"; transcript_id "LDHU3_34.T4960"; SL "106"; Alt_SL "1428627(2)"; PolyA "ND"; Alt_PolyA "ND"; Reference "LDHU3_34.4960(CDS,product "exosome_subunit_rrp6p_homologue_putative)"; Remarks "-"; locus_tag LdHU3_34.locus_009277
LdHU3.34	CBMSO	exon	1431714	1434832	0	+	0	gene_id "LDHU3_34.T4970"; transcript_id "LDHU3_34.T4970"; SL "25"; Alt_SL "ND"; PolyA "1"; Alt_PolyA "ND"; Reference "LDHU3_34.4970(CDS,product "phosphatidylinositol_4-phosphate_5-kinase_alpha_putative)"; Remarks "-"; locus_tag LdHU3_34.locus_009278
LdHU3.34	CBMSO	exon	1435160	1439524	0	+	0	gene_id "LDHU3_34.T4980"; transcript_id "LDHU3_34.T4980"; SL "44"; Alt_SL "ND"; PolyA "ND"; Alt_PolyA "ND"; Reference "LDHU3_34.4980(CDS,product "hypothetical_protein_conserved)"; Remarks "-"; locus_tag LdHU3_34.locus_009279
LdHU3.34	CBMSO	exon	1439525	1440026	0	+	0	gene_id "LDHU3_34.T4990"; transcript_id "LDHU3_34.T4990"; SL "16"; Alt_SL "1439505(7)|1439557(3)|1439571(3)|1440006(9)"; PolyA "ND"; Alt_PolyA "ND"; Reference "unknown"; Remarks "-"; locus_tag LdHU3_34.locus_009280
LdHU3.34	CBMSO	exon	1440027	1441901	0	+	0	gene_id "LDHU3_34.T5000"; transcript_id "LDHU3_34.T5000"; SL "6"; Alt_SL "ND"; PolyA "ND"; Alt_PolyA "ND"; Reference "LDHU3_34.5000(CDS,product "AAA_domain_containing_protein_putative)"; Remarks "-"; locus_tag LdHU3_34.locus_009281
LdHU3.34	CBMSO	exon	1441902	1444511	0	+	0	gene_id "LDHU3_34.T5010"; transcript_id "LDHU3_34.T5010"; SL "228"; Alt_SL "1441961(6)|1442081(31)|1442181(2)|1443008(2)|1443229(3)|1443408(4)"; PolyA "2"; Alt_PolyA "ND"; Reference "LDHU3_34.5010(CDS,product "lipophosphoglycan_biosynthetic_protein_(lpg2))"; Remarks "-"; locus_tag LdHU3_34.locus_009282
LdHU3.34	CBMSO	exon	1444810	1448029	0	+	0	gene_id "LDHU3_34.T5020"; transcript_id "LDHU3_34.T5020"; SL "6"; Alt_SL "ND"; PolyA "ND"; Alt_PolyA "ND"; Reference "unknown"; Remarks "-"; locus_tag LdHU3_34.locus_009283
LdHU3.34	CBMSO	exon	1448030	1449832	0	+	0	gene_id "LDHU3_34.T5030"; transcript_id "LDHU3_34.T5030"; SL "79"; Alt_SL "1447932(3)|1447968(5)|1447973(1)|1448001(2)|1448005(4)"; PolyA "ND"; Alt_PolyA "ND"; Reference "LDHU3_34.5030(CDS,product "hypothetical_protein_conserved)"; Remarks "-"; locus_tag LdHU3_34.locus_009284
LdHU3.34	CBMSO	exon	1449833	1451799	0	+	0	gene_id "LDHU3_34.T5040"; transcript_id "LDHU3_34.T5040"; SL "119"; Alt_SL "1449841(37)|1449891(5)|1449941(1)|1450241(2)"; PolyA "3"; Alt_PolyA "ND"; Reference "LDHU3_34.5040(CDS,product "hypothetical_protein_conserved)"; Remarks "-"; locus_tag LdHU3_34.locus_009285
LdHU3.34	CBMSO	exon	1452076	1454499	0	+	0	gene_id "LDHU3_34.T5050"; transcript_id "LDHU3_34.T5050"; SL "58"; Alt_SL "1452103(2)|1452130(1)"; PolyA "ND"; Alt_PolyA "ND"; Reference "LDHU3_34.5050(CDS,product "hypothetical_protein_conserved)"; Remarks "-"; locus_tag LdHU3_34.locus_009286
LdHU3.34	CBMSO	exon	1454500	1456966	0	+	0	gene_id "LDHU3_34.T5060"; transcript_id "LDHU3_34.T5060"; SL "35"; Alt_SL "1454508(1)"; PolyA "ND"; Alt_PolyA "ND"; Reference "LDHU3_34.5060(CDS,product "hypothetical_protein_conserved)"; Remarks "-"; locus_tag LdHU3_34.locus_009287
LdHU3.34	CBMSO	exon	1456967	1459316	0	+	0	gene_id "LDHU3_34.T5070"; transcript_id "LDHU3_34.T5070"; SL "29"; Alt_SL "1456977(9)"; PolyA "2"; Alt_PolyA "1459308(1)"; Reference "LDHU3_34.5070(CDS,product "Tir_chaperone_protein_(CesT)_family_putative)"; Remarks "-"; locus_tag LdHU3_34.locus_009288
LdHU3.34	CBMSO	exon	1459661	1463306	0	+	0	gene_id "LDHU3_34.T5080"; transcript_id "LDHU3_34.T5080"; SL "32"; Alt_SL "1459664(2)|1459672(1)"; PolyA "ND"; Alt_PolyA "ND"; Reference "LDHU3_34.5080(CDS,product "hypothetical_protein_conserved)"; Remarks "-"; locus_tag LdHU3_34.locus_009289
LdHU3.34	CBMSO	exon	1463307	1471689	0	+	0	gene_id "LDHU3_34.T5090"; transcript_id "LDHU3_34.T5090"; SL "3"; Alt_SL "1463309(1)"; PolyA "ND"; Alt_PolyA "ND"; Reference "LDHU3_34.5090(CDS,product "NmrA-like_family/NADH(P)-binding/NAD_dependent_epimerase/dehydratase_family/3-beta_hydroxysteroid_dehydrogenase/isomerase_family_putative)"; Remarks "-"; locus_tag LdHU3_34.locus_009290
LdHU3.34	CBMSO	exon	1471690	1475137	0	+	0	gene_id "LDHU3_34.T5100"; transcript_id "LDHU3_34.T5100"; SL "15"; Alt_SL "1471692(1)"; PolyA "1"; Alt_PolyA "ND"; Reference "LDHU3_34.5100(CDS,product "hypothetical_protein_conserved)"; Remarks "-"; locus_tag LdHU3_34.locus_009291
LdHU3.34	CBMSO	exon	1475464	1476757	0	+	0	gene_id "LDHU3_34.T5110"; transcript_id "LDHU3_34.T5110"; SL "115"; Alt_SL "1475498(6)"; PolyA "ND"; Alt_PolyA "ND"; Reference "LDHU3_34.5110(CDS,product "hypothetical_protein_conserved)"; Remarks "-"; locus_tag LdHU3_34.locus_009292
LdHU3.34	CBMSO	exon	1476758	1481774	0	+	0	gene_id "LDHU3_34.T5120"; transcript_id "LDHU3_34.T5120"; SL "34"; Alt_SL "1476761(1)|1476849(13)|1477726(7)|1477736(1)|1477745(1)"; PolyA "ND"; Alt_PolyA "ND"; Reference "LDHU3_34.5120(CDS,product "aminophospholipid_translocase_putative)"; Remarks "-"; locus_tag LdHU3_34.locus_009293
LdHU3.34	CBMSO	exon	1482100	1490386	0	+	0	gene_id "LDHU3_34.T5130"; transcript_id "LDHU3_34.T5130"; SL "34"; Alt_SL "1482070(1)|1482103(1)"; PolyA "1"; Alt_PolyA "ND"; Reference "LDHU3_34.5130(CDS,product "RNA_editing_associated_helicase_2_putative)"; Remarks "-"; locus_tag LdHU3_34.locus_009294
LdHU3.34	CBMSO	exon	1490665	1493720	0	+	0	gene_id "LDHU3_34.T5140"; transcript_id "LDHU3_34.T5140"; SL "40"; Alt_SL "1490662(3)|1490671(13)|1492086(4)"; PolyA "ND"; Alt_PolyA "ND"; Reference "LDHU3_34.5140(CDS,product "hypothetical_protein_conserved)"; Remarks "-"; locus_tag LdHU3_34.locus_009295
LdHU3.34	CBMSO	exon	1493721	1495806	0	+	0	gene_id "LDHU3_34.T5150"; transcript_id "LDHU3_34.T5150"; SL "19"; Alt_SL "1493649(9)|1493657(9)|1493752(1)|1493797(5)|1493813(4)|1493832(2)"; PolyA "ND"; Alt_PolyA "ND"; Reference "LDHU3_34.5150(CDS,product "Alpha-keto-acid_decarboxylase_putative)"; Remarks "-"; locus_tag LdHU3_34.locus_009296
LdHU3.34	CBMSO	exon	1495807	1499181	0	+	0	gene_id "LDHU3_34.T5160"; transcript_id "LDHU3_34.T5160"; SL "2"; Alt_SL "ND"; PolyA "ND"; Alt_PolyA "ND"; Reference "unknown"; Remarks "-"; locus_tag LdHU3_34.locus_009297
LdHU3.34	CBMSO	exon	1499182	1502737	0	+	0	gene_id "LDHU3_34.T5170"; transcript_id "LDHU3_34.T5170"; SL "58"; Alt_SL "1499139(7)|1499171(5)|1499198(10)"; PolyA "ND"; Alt_PolyA "ND"; Reference "LDHU3_34.5170(CDS,product "DNA_repair_metallo-beta-lactamase_putative)"; Remarks "-"; locus_tag LdHU3_34.locus_009298
LdHU3.34	CBMSO	exon	1502738	1504480	0	+	0	gene_id "LDHU3_34.T5180"; transcript_id "LDHU3_34.T5180"; SL "34"; Alt_SL "1502242(10)|1502632(5)|1502793(2)"; PolyA "2"; Alt_PolyA "ND"; Reference "LDHU3_34.5180(CDS,product "hypothetical_protein)"; Remarks "-"; locus_tag LdHU3_34.locus_009299
LdHU3.34	CBMSO	exon	1504850	1505714	0	+	0	gene_id "LDHU3_34.T5190"; transcript_id "LDHU3_34.T5190"; SL "94"; Alt_SL "1504847(48)|1504852(1)|1504875(1)"; PolyA "2"; Alt_PolyA "1505599(1)|1505607(1)|1505710(2)|1505723(1)"; Reference "LDHU3_34.5190(CDS,product "Domain_of_unknown_function_(DUF4379)_putative)"; Remarks "-"; locus_tag LdHU3_34.locus_009300
LdHU3.34	CBMSO	exon	1506041	1506687	0	+	0	gene_id "LDHU3_34.T5200"; transcript_id "LDHU3_34.T5200"; SL "117"; Alt_SL "1505639(3)|1506059(1)|1506089(1)"; PolyA "ND"; Alt_PolyA "ND"; Reference "unknown"; Remarks "-"; locus_tag LdHU3_34.locus_009301
LdHU3.34	CBMSO	exon	1506688	1508987	0	+	0	gene_id "LDHU3_34.T5210"; transcript_id "LDHU3_34.T5210"; SL "7"; Alt_SL "1506583(2)|1506628(6)|1506715(1)"; PolyA "ND"; Alt_PolyA "ND"; Reference "LDHU3_34.5210(CDS,product "Zn-finger_in_ubiquitin-hydrolases_and_other_protein_putative)"; Remarks "-"; locus_tag LdHU3_34.locus_009302
LdHU3.34	CBMSO	exon	1508988	1509872	0	+	0	gene_id "LDHU3_34.T5220"; transcript_id "LDHU3_34.T5220"; SL "15"; Alt_SL "ND"; PolyA "ND"; Alt_PolyA "ND"; Reference "unknown"; Remarks "-"; locus_tag LdHU3_34.locus_009303
LdHU3.34	CBMSO	exon	1509873	1512053	0	+	0	gene_id "LDHU3_34.T5230"; transcript_id "LDHU3_34.T5230"; SL "73"; Alt_SL "1509894(7)|1509899(5)|1510065(1)"; PolyA "ND"; Alt_PolyA "ND"; Reference "LDHU3_34.5230(CDS,product "hypothetical_protein_conserved)"; Remarks "-"; locus_tag LdHU3_34.locus_009304
LdHU3.34	CBMSO	exon	1512054	1513065	0	+	0	gene_id "LDHU3_34.T5240"; transcript_id "LDHU3_34.T5240"; SL "16"; Alt_SL "1511847(5)|1512047(1)|1512060(5)"; PolyA "ND"; Alt_PolyA "ND"; Reference "LDHU3_34.5240(CDS,product "Uncharacterized_protein_family_UPF0054_putative)"; Remarks "-"; locus_tag LdHU3_34.locus_009305
LdHU3.34	CBMSO	exon	1513066	1515587	0	+	0	gene_id "LDHU3_34.T5250"; transcript_id "LDHU3_34.T5250"; SL "62"; Alt_SL "1513076(1)"; PolyA "1"; Alt_PolyA "ND"; Reference "LDHU3_34.5250(CDS,product "hypothetical_protein_conserved)"; Remarks "-"; locus_tag LdHU3_34.locus_009306
LdHU3.34	CBMSO	exon	1516019	1517196	0	+	0	gene_id "LDHU3_34.T5260"; transcript_id "LDHU3_34.T5260"; SL "208"; Alt_SL "1516022(82)|1516597(12)|1516601(3)|1516608(1)"; PolyA "2"; Alt_PolyA "1516582(1)|1517201(1)"; Reference "LDHU3_34.5260(CDS,product "hypothetical_protein_conserved)"; Remarks "-"; locus_tag LdHU3_34.locus_009307
LdHU3.34	CBMSO	exon	1517365	1522266	0	+	0	gene_id "LDHU3_34.T5270"; transcript_id "LDHU3_34.T5270"; SL "60"; Alt_SL "1517050(46)"; PolyA "ND"; Alt_PolyA "ND"; Reference "LDHU3_34.5270(CDS,product "cytochrome_p450-like_protein)"; Remarks "-"; locus_tag LdHU3_34.locus_009308
LdHU3.34	CBMSO	exon	1522267	1523421	0	+	0	gene_id "LDHU3_34.T5280"; transcript_id "LDHU3_34.T5280"; SL "4"; Alt_SL "1522293(2)"; PolyA "ND"; Alt_PolyA "ND"; Reference "unknown"; Remarks "-"; locus_tag LdHU3_34.locus_009309
LdHU3.34	CBMSO	exon	1523422	1526090	0	+	0	gene_id "LDHU3_34.T5290"; transcript_id "LDHU3_34.T5290"; SL "26"; Alt_SL "1523451(7)"; PolyA "1"; Alt_PolyA "ND"; Reference "LDHU3_34.5290(CDS,product "hypothetical_protein_conserved)"; Remarks "-"; locus_tag LdHU3_34.locus_009310
LdHU3.34	CBMSO	exon	1526478	1528708	0	+	0	gene_id "LDHU3_34.T5300"; transcript_id "LDHU3_34.T5300"; SL "9"; Alt_SL "1526489(2)|1526495(5)"; PolyA "ND"; Alt_PolyA "ND"; Reference "LDHU3_34.5300(CDS,product "ATPase-like_protein)"; Remarks "-"; locus_tag LdHU3_34.locus_009311
LdHU3.34	CBMSO	exon	1528709	1529795	0	+	0	gene_id "LDHU3_34.T5310"; transcript_id "LDHU3_34.T5310"; SL "94"; Alt_SL "1528278(5)|1528663(1)|1528736(2)"; PolyA "1"; Alt_PolyA "ND"; Reference "LDHU3_34.5310(CDS,product "D-Tyr-tRNA(Tyr)_deacylase_putative)"; Remarks "-"; locus_tag LdHU3_34.locus_009312
LdHU3.34	CBMSO	exon	1529972	1531276	0	+	0	gene_id "LDHU3_34.T5320"; transcript_id "LDHU3_34.T5320"; SL "60"; Alt_SL "1530000(16)"; PolyA "ND"; Alt_PolyA "ND"; Reference "LDHU3_34.5320(CDS,product "hypothetical_protein_conserved)"; Remarks "-"; locus_tag LdHU3_34.locus_009313
LdHU3.34	CBMSO	exon	1531277	1534432	0	+	0	gene_id "LDHU3_34.T5330"; transcript_id "LDHU3_34.T5330"; SL "88"; Alt_SL "1531252(1)|1531255(56)|1531259(24)|1531284(3)|1531342(1)|1531412(1)|1531512(23)|1531573(1)|1531614(3)"; PolyA "8"; Alt_PolyA "ND"; Reference "LDHU3_34.5330(CDS,product "aldose_1-epimerase-like_protein)"; Remarks "-"; locus_tag LdHU3_34.locus_009314
LdHU3.34	CBMSO	exon	1534845	1543069	0	+	0	gene_id "LDHU3_34.T5340"; transcript_id "LDHU3_34.T5340"; SL "29"; Alt_SL "1534867(4)|1534942(1)"; PolyA "1"; Alt_PolyA "ND"; Reference "LDHU3_34.5340(CDS,product "hypothetical_protein_conserved)"; Remarks "-"; locus_tag LdHU3_34.locus_009315
LdHU3.34	CBMSO	exon	1543539	1549983	0	+	0	gene_id "LDHU3_34.T5350"; transcript_id "LDHU3_34.T5350"; SL "52"; Alt_SL "1543486(1)|1543565(1)|1543574(1)|1543593(1)"; PolyA "ND"; Alt_PolyA "ND"; Reference "LDHU3_34.5350(CDS,product "HECT-domain_(ubiquitin-transferase)_putative)"; Remarks "-"; locus_tag LdHU3_34.locus_009316
LdHU3.34	CBMSO	exon	1549984	1552211	0	+	0	gene_id "LDHU3_34.T5360"; transcript_id "LDHU3_34.T5360"; SL "70"; Alt_SL "1549996(16)|1550006(17)|1550052(8)|1550104(2)"; PolyA "2"; Alt_PolyA "ND"; Reference "LDHU3_34.5360(CDS,product "Metallo-beta-lactamase_superfamily_putative)"; Remarks "-"; locus_tag LdHU3_34.locus_009317
LdHU3.34	CBMSO	exon	1552716	1555333	0	+	0	gene_id "LDHU3_34.T5370"; transcript_id "LDHU3_34.T5370"; SL "12"; Alt_SL "1552762(1)|1552780(1)"; PolyA "ND"; Alt_PolyA "ND"; Reference "LDHU3_34.5370(CDS,product "cleavage_and_polyadenylation_specificity_factor_putative)"; Remarks "-"; locus_tag LdHU3_34.locus_009318
LdHU3.34	CBMSO	exon	1555334	1556603	0	+	0	gene_id "LDHU3_34.T5380"; transcript_id "LDHU3_34.T5380"; SL "17"; Alt_SL "1555354(1)|1555450(2)|1555464(13)"; PolyA "ND"; Alt_PolyA "ND"; Reference "unknown"; Remarks "-"; locus_tag LdHU3_34.locus_009319
LdHU3.34	CBMSO	exon	1556604	1557790	0	+	0	gene_id "LDHU3_34.T5390"; transcript_id "LDHU3_34.T5390"; SL "140"; Alt_SL "1556581(2)|1556607(35)|1556613(1)|1556621(4)|1556672(3)"; PolyA "ND"; Alt_PolyA "ND"; Reference "unknown"; Remarks "-"; locus_tag LdHU3_34.locus_009320
LdHU3.34	CBMSO	exon	1557791	1561593	0	+	0	gene_id "LDHU3_34.T5400"; transcript_id "LDHU3_34.T5400"; SL "25"; Alt_SL "1557795(3)"; PolyA "ND"; Alt_PolyA "ND"; Reference "LDHU3_34.5400(CDS,product "DNA_topoisomerase_IB_large_subunit)"; Remarks "-"; locus_tag LdHU3_34.locus_009321
LdHU3.34	CBMSO	exon	1561594	1566220	0	+	0	gene_id "LDHU3_34.T5410"; transcript_id "LDHU3_34.T5410"; SL "19"; Alt_SL "1561600(1)"; PolyA "ND"; Alt_PolyA "ND"; Reference "LDHU3_34.5410(CDS,product "hypothetical_protein_conserved)"; Remarks "-"; locus_tag LdHU3_34.locus_009322
LdHU3.34	CBMSO	exon	1566221	1568389	0	+	0	gene_id "LDHU3_34.T5420"; transcript_id "LDHU3_34.T5420"; SL "68"; Alt_SL "1566101(2)|1566223(2)|1566230(16)|1566233(19)|1566246(1)|1566296(1)"; PolyA "ND"; Alt_PolyA "ND"; Reference "LDHU3_34.5420(CDS,product "Zn-finger_in_Ran_binding_protein_and_others_putative)"; Remarks "-"; locus_tag LdHU3_34.locus_009323
LdHU3.34	CBMSO	exon	1568390	1571840	0	+	0	gene_id "LDHU3_34.T5430"; transcript_id "LDHU3_34.T5430"; SL "115"; Alt_SL "1568393(1)|1568403(8)|1568411(3)|1568426(1)|1568466(1)|1568480(1)|1568946(4)|1569000(1)|1570867(16)|1571418(9)|1571420(2)|1571424(20)"; PolyA "ND"; Alt_PolyA "ND"; Reference "LDHU3_34.5430(CDS,product "amidinotransferase_putative)"; Remarks "-"; locus_tag LdHU3_34.locus_009324
LdHU3.34	CBMSO	exon	1572236	1573269	0	+	0	gene_id "LDHU3_34.T5440"; transcript_id "LDHU3_34.T5440"; SL "197"; Alt_SL "1572201(5)"; PolyA "2"; Alt_PolyA "1573551(1)"; Reference "LDHU3_34.5440(CDS,product "hypothetical_protein_conserved)"; Remarks "-"; locus_tag LdHU3_34.locus_009325
LdHU3.34	CBMSO	exon	1573717	1575269	0	+	0	gene_id "LDHU3_34.T5450"; transcript_id "LDHU3_34.T5450"; SL "39"; Alt_SL "1573619(5)|1573637(16)|1573751(6)|1574006(1)"; PolyA "1"; Alt_PolyA "1575193(1)"; Reference "LDHU3_34.5450(CDS,product "TPR_repeat/Tetratricopeptide_repeat_putative)"; Remarks "-"; locus_tag LdHU3_34.locus_009326
LdHU3.34	CBMSO	exon	1575580	1577807	0	+	0	gene_id "LDHU3_34.T5460"; transcript_id "LDHU3_34.T5460"; SL "133"; Alt_SL "1575535(12)|1575617(4)|1575657(1)|1575662(1)"; PolyA "2"; Alt_PolyA "1577546(1)|1577813(1)"; Reference "LDHU3_34.5460(CDS,product "ruvb-like_1_DNA_helicase_putative)"; Remarks "-"; locus_tag LdHU3_34.locus_009327
LdHU3.34	CBMSO	exon	1578172	1579930	0	+	0	gene_id "LDHU3_34.T5470"; transcript_id "LDHU3_34.T5470"; SL "11"; Alt_SL "1578101(6)|1578218(1)|1578224(1)"; PolyA "ND"; Alt_PolyA "ND"; Reference "LDHU3_34.5470(CDS,product "hypothetical_protein_conserved)"; Remarks "-"; locus_tag LdHU3_34.locus_009328
LdHU3.34	CBMSO	exon	1579931	1583338	0	+	0	gene_id "LDHU3_34.T5480"; transcript_id "LDHU3_34.T5480"; SL "11"; Alt_SL "1579843(2)|1579946(3)|1580100(1)"; PolyA "1"; Alt_PolyA "ND"; Reference "LDHU3_34.5480(CDS,product "peroxisome_biosynthesis_protein-like_protein)"; Remarks "-"; locus_tag LdHU3_34.locus_009329
LdHU3.34	CBMSO	exon	1584637	1590949	0	+	0	gene_id "LDHU3_34.T5490"; transcript_id "LDHU3_34.T5490"; SL "36"; Alt_SL "1584640(2)|1585710(5)|1589479(2)"; PolyA "1"; Alt_PolyA "ND"; Reference "LDHU3_34.5490(CDS,product "hypothetical_protein_conserved)"; Remarks "-"; locus_tag LdHU3_34.locus_009330
LdHU3.34	CBMSO	exon	1591185	1592568	0	+	0	gene_id "LDHU3_34.T5500"; transcript_id "LDHU3_34.T5500"; SL "93"; Alt_SL "1591065(43)|1591090(2)|1591224(2)"; PolyA "1"; Alt_PolyA "1592558(1)"; Reference "LDHU3_34.5500(CDS,product "LicD_family_putative)"; Remarks "-"; locus_tag LdHU3_34.locus_009331
LdHU3.34	CBMSO	exon	1592880	1594501	0	+	0	gene_id "LDHU3_34.T5510"; transcript_id "LDHU3_34.T5510"; SL "76"; Alt_SL "1592907(1)"; PolyA "ND"; Alt_PolyA "ND"; Reference "LDHU3_34.5510(CDS,product "Programmed_cell_death_protein_2_C-inal_putative_domain_containing_protein_putative)"; Remarks "-"; locus_tag LdHU3_34.locus_009332
LdHU3.34	CBMSO	exon	1594502	1596241	0	+	0	gene_id "LDHU3_34.T5520"; transcript_id "LDHU3_34.T5520"; SL "37"; Alt_SL "1594578(32)|1594583(33)|1594586(21)|1594726(1)|1594752(1)"; PolyA "2"; Alt_PolyA "ND"; Reference "LDHU3_34.5520(CDS,product "Ankyrin_repeats_(3_copies)/Ankyrin_repeat/Ankyrin_repeats_(many_copies)_putative)"; Remarks "-"; locus_tag LdHU3_34.locus_009333
LdHU3.34	CBMSO	exon	1596509	1597232	0	+	0	gene_id "LDHU3_34.T5530"; transcript_id "LDHU3_34.T5530"; SL "55"; Alt_SL "1596502(1)|1596539(3)"; PolyA "ND"; Alt_PolyA "ND"; Reference "unknown"; Remarks "-"; locus_tag LdHU3_34.locus_009334
LdHU3.34	CBMSO	exon	1597233	1600563	0	+	0	gene_id "LDHU3_34.T5540"; transcript_id "LDHU3_34.T5540"; SL "4"; Alt_SL "ND"; PolyA "4"; Alt_PolyA "ND"; Reference "LDHU3_34.5540(CDS,product "hypothetical_protein_conserved)"; Remarks "-"; locus_tag LdHU3_34.locus_009335
LdHU3.34	CBMSO	exon	1600894	1604424	0	+	0	gene_id "LDHU3_34.T5550"; transcript_id "LDHU3_34.T5550"; SL "42"; Alt_SL "1600950(1)|1600958(1)|1603333(19)|1603343(4)"; PolyA "1"; Alt_PolyA "ND"; Reference "LDHU3_34.5550(CDS,product "hypothetical_protein_conserved)"; Remarks "-"; locus_tag LdHU3_34.locus_009336
LdHU3.34	CBMSO	exon	1604425	1606717	0	+	0	gene_id "LDHU3_34.T5560"; transcript_id "LDHU3_34.T5560"; SL "40"; Alt_SL "1604202(2)|1604491(1)"; PolyA "1"; Alt_PolyA "ND"; Reference "LDHU3_34.5560(CDS,product "phosphatidylinositol_4-kinase_putative)"; Remarks "-"; locus_tag LdHU3_34.locus_009337
LdHU3.34	CBMSO	exon	1606977	1607631	0	+	0	gene_id "LDHU3_34.T5570"; transcript_id "LDHU3_34.T5570"; SL "64"; Alt_SL "1606723(3)|1607074(3)"; PolyA "ND"; Alt_PolyA "ND"; Reference "unknown"; Remarks "-"; locus_tag LdHU3_34.locus_009338
LdHU3.34	CBMSO	exon	1607632	1610604	0	+	0	gene_id "LDHU3_34.T5580"; transcript_id "LDHU3_34.T5580"; SL "81"; Alt_SL "1607580(4)|1607706(1)"; PolyA "ND"; Alt_PolyA "ND"; Reference "LDHU3_34.5580(CDS,product "adenosine_kinase-like_protein)"; Remarks "-"; locus_tag LdHU3_34.locus_009339
LdHU3.34	CBMSO	exon	1610605	1611564	0	+	0	gene_id "LDHU3_34.T5590"; transcript_id "LDHU3_34.T5590"; SL "2"; Alt_SL "1611151(1)|1611375(11)"; PolyA "ND"; Alt_PolyA "ND"; Reference "unknown"; Remarks "Alternative_SL_with_more_reads"; locus_tag LdHU3_34.locus_009340
LdHU3.34	CBMSO	exon	1611922	1612523	0	+	0	gene_id "LDHU3_34.T5600"; transcript_id "LDHU3_34.T5600"; SL "11"; Alt_SL "1611384(1)"; PolyA "ND"; Alt_PolyA "ND"; Reference "unknown"; Remarks "-"; locus_tag LdHU3_34.locus_009341
LdHU3.34	CBMSO	exon	1612834	1613815	0	+	0	gene_id "LDHU3_34.T5610"; transcript_id "LDHU3_34.T5610"; SL "114"; Alt_SL "1612639(2)|1612751(6)|1612761(2)"; PolyA "2"; Alt_PolyA "1613803(2)|1613812(1)"; Reference "LDHU3_34.5610(CDS,product "Complex_1_protein_(LYR_family)/Complex1_LYR-like_putative)"; Remarks "-"; locus_tag LdHU3_34.locus_009342
LdHU3.34	CBMSO	exon	1614245	1617088	0	+	0	gene_id "LDHU3_34.T5620"; transcript_id "LDHU3_34.T5620"; SL "40"; Alt_SL "ND"; PolyA "1"; Alt_PolyA "ND"; Reference "LDHU3_34.5620(CDS,product "Domain_of_unknown_function_(DUF3336)/Patatin-like_phospholipase_putative)"; Remarks "-"; locus_tag LdHU3_34.locus_009343
LdHU3.34	CBMSO	exon	1617488	1621342	0	+	0	gene_id "LDHU3_34.T5630"; transcript_id "LDHU3_34.T5630"; SL "78"; Alt_SL "1617518(4)|1617628(12)|1617646(4)"; PolyA "2"; Alt_PolyA "1621323(1)"; Reference "LDHU3_34.5630(CDS,product "hypothetical_protein_conserved)"; Remarks "-"; locus_tag LdHU3_34.locus_009344
LdHU3.34	CBMSO	exon	1621662	1624849	0	+	0	gene_id "LDHU3_34.T5640"; transcript_id "LDHU3_34.T5640"; SL "148"; Alt_SL "1621767(3)|1621818(1)"; PolyA "ND"; Alt_PolyA "ND"; Reference "LDHU3_34.5640(CDS,product "hypothetical_protein_conserved)"; Remarks "-"; locus_tag LdHU3_34.locus_009345
LdHU3.34	CBMSO	exon	1624850	1625682	0	+	0	gene_id "LDHU3_34.T5650"; transcript_id "LDHU3_34.T5650"; SL "6"; Alt_SL "1624872(2)|1625081(2)"; PolyA "2"; Alt_PolyA "1625653(1)|1625677(2)"; Reference "unknown"; Remarks "-"; locus_tag LdHU3_34.locus_009346
LdHU3.34	CBMSO	exon	1626033	1630460	0	+	0	gene_id "LDHU3_34.T5660"; transcript_id "LDHU3_34.T5660"; SL "91"; Alt_SL "1626072(6)|1626087(2)|1626094(1)"; PolyA "ND"; Alt_PolyA "ND"; Reference "LDHU3_34.5660(CDS,product "hypothetical_protein_conserved)"; Remarks "-"; locus_tag LdHU3_34.locus_009347
LdHU3.34	CBMSO	exon	1630461	1631767	0	+	0	gene_id "LDHU3_34.T5670"; transcript_id "LDHU3_34.T5670"; SL "3180"; Alt_SL "1630370(48)|1630375(98)|1630412(4)|1630415(2)|1630422(9)|1630463(12)|1630476(34)|1630478(4)|1630504(1)"; PolyA "ND"; Alt_PolyA "ND"; Reference "LDHU3_34.5670(CDS,product "60S_ribosomal_protein_L21_putative)"; Remarks "-"; locus_tag LdHU3_34.locus_009348
LdHU3.34	CBMSO	exon	1631768	1634999	0	+	0	gene_id "LDHU3_34.T5680"; transcript_id "LDHU3_34.T5680"; SL "134"; Alt_SL "1631782(4)|1631836(1)|1631875(1)|1632755(10)|1632804(1)|1632896(4)"; PolyA "2"; Alt_PolyA "1634632(1)"; Reference "LDHU3_34.5680(CDS,product "transmembrane/endomembrane-like_protein)"; Remarks "-"; locus_tag LdHU3_34.locus_009349
LdHU3.34	CBMSO	exon	1635407	1637093	0	+	0	gene_id "LDHU3_34.T5690"; transcript_id "LDHU3_34.T5690"; SL "271"; Alt_SL "1635432(33)|1635487(1)"; PolyA "2"; Alt_PolyA "1637586(1)"; Reference "unknown"; Remarks "-"; locus_tag LdHU3_34.locus_009350
LdHU3.34	CBMSO	exon	1637912	1641160	0	+	0	gene_id "LDHU3_34.T5700"; transcript_id "LDHU3_34.T5700"; SL "70"; Alt_SL "1637601(3)|1637698(63)|1637704(2)|1637914(1)|1637947(3)"; PolyA "1"; Alt_PolyA "ND"; Reference "LDHU3_34.5700(CDS,product "vacuolar_ATP_synthase_catalytic_subunit_A_putative)"; Remarks "-"; locus_tag LdHU3_34.locus_009351
LdHU3.34	CBMSO	exon	1641560	1642775	0	+	0	gene_id "LDHU3_34.T5710"; transcript_id "LDHU3_34.T5710"; SL "52"; Alt_SL "1641588(2)|1641720(1)"; PolyA "1"; Alt_PolyA "1642757(1)"; Reference "LDHU3_34.5710(CDS,product "50S_ribosomal_protein_L13-like_protein)"; Remarks "-"; locus_tag LdHU3_34.locus_009352
LdHU3.34	CBMSO	exon	1643133	1648209	0	+	0	gene_id "LDHU3_34.T5720"; transcript_id "LDHU3_34.T5720"; SL "7"; Alt_SL "1643098(2)|1643119(3)|1643137(3)|1643140(1)"; PolyA "ND"; Alt_PolyA "ND"; Reference "LDHU3_34.5720(CDS,product "hypothetical_protein_conserved)"; Remarks "-"; locus_tag LdHU3_34.locus_009353
LdHU3.34	CBMSO	exon	1648210	1650828	0	+	0	gene_id "LDHU3_34.T5730"; transcript_id "LDHU3_34.T5730"; SL "68"; Alt_SL "1648190(1)|1648223(1)"; PolyA "ND"; Alt_PolyA "ND"; Reference "LDHU3_34.5730(CDS,product "Inositol-pentakisphosphate_2-kinase_putative)"; Remarks "-"; locus_tag LdHU3_34.locus_009354
LdHU3.34	CBMSO	exon	1650829	1652376	0	+	0	gene_id "LDHU3_34.T5740"; transcript_id "LDHU3_34.T5740"; SL "56"; Alt_SL "1650717(3)|1650764(1)|1650839(1)|1650845(1)|1650895(7)"; PolyA "ND"; Alt_PolyA "ND"; Reference "LDHU3_34.5740(CDS,product "hypothetical_protein_conserved)"; Remarks "-"; locus_tag LdHU3_34.locus_009355
LdHU3.34	CBMSO	exon	1652377	1654012	0	+	0	gene_id "LDHU3_34.T5750"; transcript_id "LDHU3_34.T5750"; SL "31"; Alt_SL "1652384(2)|1652389(6)"; PolyA "ND"; Alt_PolyA "ND"; Reference "LDHU3_34.5750(CDS,product "Protein_of_unknown_function_(DUF501)_putative)"; Remarks "-"; locus_tag LdHU3_34.locus_009356
LdHU3.34	CBMSO	exon	1654013	1655697	0	+	0	gene_id "LDHU3_34.T5760"; transcript_id "LDHU3_34.T5760"; SL "22"; Alt_SL "1653980(1)"; PolyA "ND"; Alt_PolyA "ND"; Reference "LDHU3_34.5760(CDS,product "hypothetical_protein_conserved)"; Remarks "-"; locus_tag LdHU3_34.locus_009357
LdHU3.34	CBMSO	exon	1655698	1658375	0	+	0	gene_id "LDHU3_34.T5770"; transcript_id "LDHU3_34.T5770"; SL "86"; Alt_SL "1655630(1)|1655692(1)|1655736(2)|1655845(3)|1655897(3)|1655901(1)"; PolyA "1"; Alt_PolyA "1658147(1)"; Reference "LDHU3_34.5770(CDS,product "serine_palmitoyltransferase-like_protein)"; Remarks "-"; locus_tag LdHU3_34.locus_009358
LdHU3.34	CBMSO	exon	1658735	1663546	0	+	0	gene_id "LDHU3_34.T5780"; transcript_id "LDHU3_34.T5780"; SL "33"; Alt_SL "ND"; PolyA "1"; Alt_PolyA "ND"; Reference "LDHU3_34.5780(CDS,product "hypothetical_protein_conserved)"; Remarks "-"; locus_tag LdHU3_34.locus_009359
LdHU3.34	CBMSO	exon	1663899	1664464	0	+	0	gene_id "LDHU3_34.T5790"; transcript_id "LDHU3_34.T5790"; SL "24"; Alt_SL "ND"; PolyA "ND"; Alt_PolyA "ND"; Reference "unknown"; Remarks "-"; locus_tag LdHU3_34.locus_009360
LdHU3.34	CBMSO	exon	1664465	1666928	0	+	0	gene_id "LDHU3_34.T5800"; transcript_id "LDHU3_34.T5800"; SL "4"; Alt_SL "ND"; PolyA "ND"; Alt_PolyA "ND"; Reference "LDHU3_34.5800(CDS,product "hypothetical_protein_conserved)"; Remarks "-"; locus_tag LdHU3_34.locus_009361
LdHU3.34	CBMSO	exon	1666929	1669366	0	+	0	gene_id "LDHU3_34.T5810"; transcript_id "LDHU3_34.T5810"; SL "19"; Alt_SL "1666944(2)"; PolyA "ND"; Alt_PolyA "ND"; Reference "LDHU3_34.5810(CDS,product "actin-like_protein_putative)"; Remarks "-"; locus_tag LdHU3_34.locus_009362
LdHU3.34	CBMSO	exon	1669367	1670934	0	+	0	gene_id "LDHU3_34.T5820"; transcript_id "LDHU3_34.T5820"; SL "25"; Alt_SL "1669322(4)|1669329(1)|1669331(24)|1669452(1)"; PolyA "1"; Alt_PolyA "1670916(1)"; Reference "LDHU3_34.5820(CDS,product "hypothetical_protein_conserved)"; Remarks "-"; locus_tag LdHU3_34.locus_009363
LdHU3.34	CBMSO	exon	1671184	1673871	0	+	0	gene_id "LDHU3_34.T5830"; transcript_id "LDHU3_34.T5830"; SL "144"; Alt_SL "1671223(1)"; PolyA "4"; Alt_PolyA "1673866(3)|1673882(1)|1674282(1)"; Reference "LDHU3_34.5830(CDS,product "phosphomannomutase-like_protein)"; Remarks "-"; locus_tag LdHU3_34.locus_009364
LdHU3.34	CBMSO	exon	1674192	1679015	0	+	0	gene_id "LDHU3_34.T5840"; transcript_id "LDHU3_34.T5840"; SL "15"; Alt_SL "1674195(1)"; PolyA "ND"; Alt_PolyA "ND"; Reference "LDHU3_34.5840(CDS,product "hypothetical_protein_conserved)"; Remarks "-"; locus_tag LdHU3_34.locus_009365
LdHU3.34	CBMSO	exon	1679410	1680882	0	+	0	gene_id "LDHU3_34.T5850"; transcript_id "LDHU3_34.T5850"; SL "111"; Alt_SL "1679428(11)"; PolyA "2"; Alt_PolyA "1680854(1)|1680935(1)|1680939(1)"; Reference "LDHU3_34.5850(CDS,product "hypothetical_protein_conserved)"; Remarks "-"; locus_tag LdHU3_34.locus_009366
LdHU3.34	CBMSO	exon	1681276	1682958	0	+	0	gene_id "LDHU3_34.T5860"; transcript_id "LDHU3_34.T5860"; SL "79"; Alt_SL "1681257(3)|1681299(3)|1681348(2)|1681356(1)|1681505(2)|1681511(3)|1681544(2)|1681745(2)"; PolyA "ND"; Alt_PolyA "ND"; Reference "LDHU3_34.5860(CDS,product "hypothetical_protein_conserved)"; Remarks "-"; locus_tag LdHU3_34.locus_009367
LdHU3.34	CBMSO	exon	1682959	1684155	0	+	0	gene_id "LDHU3_34.T5870"; transcript_id "LDHU3_34.T5870"; SL "85"; Alt_SL "1682970(7)|1682975(1)"; PolyA "1"; Alt_PolyA "ND"; Reference "LDHU3_34.5870(CDS,product "ribosomal_protein_L14_putative)"; Remarks "-"; locus_tag LdHU3_34.locus_009368
LdHU3.34	CBMSO	exon	1684221	1685665	0	+	0	gene_id "LDHU3_34.T5880"; transcript_id "LDHU3_34.T5880"; SL "132"; Alt_SL "1684119(2)|1684231(2)|1684245(1)|1684335(1)|1684408(124)|1684412(3)|1684421(6)|1684441(5)"; PolyA "4"; Alt_PolyA "1685671(1)"; Reference "LDHU3_34.5880(CDS,product "TPR_repeat_putative)"; Remarks "-"; locus_tag LdHU3_34.locus_009369
LdHU3.34	CBMSO	exon	1685984	1687546	0	+	0	gene_id "LDHU3_34.T5890"; transcript_id "LDHU3_34.T5890"; SL "92"; Alt_SL "1685985(1)|1685992(22)|1686003(1)"; PolyA "ND"; Alt_PolyA "ND"; Reference "LDHU3_34.5890(CDS,product "hypothetical_protein_conserved)"; Remarks "-"; locus_tag LdHU3_34.locus_009370
LdHU3.34	CBMSO	exon	1687547	1689458	0	+	0	gene_id "LDHU3_34.T5900"; transcript_id "LDHU3_34.T5900"; SL "26"; Alt_SL "ND"; PolyA "ND"; Alt_PolyA "ND"; Reference "LDHU3_34.5900(CDS,product "hypothetical_protein_conserved)"; Remarks "-"; locus_tag LdHU3_34.locus_009371
LdHU3.34	CBMSO	exon	1689459	1690879	0	+	0	gene_id "LDHU3_34.T5910"; transcript_id "LDHU3_34.T5910"; SL "60"; Alt_SL "ND"; PolyA "1"; Alt_PolyA "1690762(1)"; Reference "LDHU3_34.5910(CDS,product "aquaporin_2_putative)"; Remarks "-"; locus_tag LdHU3_34.locus_009372
LdHU3.34	CBMSO	exon	1691185	1692459	0	+	0	gene_id "LDHU3_34.T5920"; transcript_id "LDHU3_34.T5920"; SL "58"; Alt_SL "1691123(1)|1691136(1)|1691188(23)|1691193(1)|1691203(4)|1691218(26)|1691220(1)|1691448(9)|1691463(2)"; PolyA "ND"; Alt_PolyA "ND"; Reference "LDHU3_34.5920(CDS,product "small_nuclear_ribonucleoprotein_putative)"; Remarks "-"; locus_tag LdHU3_34.locus_009373
LdHU3.34	CBMSO	exon	1692655	1695861	0	+	0	gene_id "LDHU3_34.T5930"; transcript_id "LDHU3_34.T5930"; SL "36"; Alt_SL "1692575(20)|1692661(1)|1692691(2)"; PolyA "2"; Alt_PolyA "1695847(1)"; Reference "LDHU3_34.5930(CDS,product "DnaJ_domain_containing_protein_putative)"; Remarks "-"; locus_tag LdHU3_34.locus_009374
LdHU3.34	CBMSO	exon	1696138	1711533	0	+	0	gene_id "LDHU3_34.T5940"; transcript_id "LDHU3_34.T5940"; SL "18"; Alt_SL "1696144(1)|1696158(1)|1709483(1)|1709514(2)|1709517(1)|1709539(1)"; PolyA "ND"; Alt_PolyA "ND"; Reference "LDHU3_34.5940(CDS,product "dynein_heavy_chain_putative)"; Remarks "-"; locus_tag LdHU3_34.locus_009375
LdHU3.34	CBMSO	exon	1712023	1713454	0	+	0	gene_id "LDHU3_34.T5950"; transcript_id "LDHU3_34.T5950"; SL "57"; Alt_SL "1711785(36)|1711788(13)|1711928(7)|1711952(1)|1711971(1)|1712029(4)|1712042(1)"; PolyA "ND"; Alt_PolyA "ND"; Reference "LDHU3_34.5950(CDS,product "hypothetical_protein_conserved)"; Remarks "-"; locus_tag LdHU3_34.locus_009376
LdHU3.34	CBMSO	exon	1713455	1714834	0	+	0	gene_id "LDHU3_34.T5960"; transcript_id "LDHU3_34.T5960"; SL "8"; Alt_SL "ND"; PolyA "2"; Alt_PolyA "1714832(1)|1714837(1)"; Reference "unknown"; Remarks "-"; locus_tag LdHU3_34.locus_009377
LdHU3.34	CBMSO	exon	1715112	1715800	0	+	0	gene_id "LDHU3_34.T5970"; transcript_id "LDHU3_34.T5970"; SL "32"; Alt_SL "1715289(27)"; PolyA "ND"; Alt_PolyA "ND"; Reference "unknown"; Remarks "-"; locus_tag LdHU3_34.locus_009378
LdHU3.34	CBMSO	exon	1715801	1717827	0	+	0	gene_id "LDHU3_34.T5980"; transcript_id "LDHU3_34.T5980"; SL "2"; Alt_SL "1715832(1)"; PolyA "1"; Alt_PolyA "ND"; Reference "LDHU3_34.5980(CDS,product "Histidine_kinase-_DNA_gyrase_B-_and_HSP90-like_ATPase_putative)"; Remarks "-"; locus_tag LdHU3_34.locus_009379
LdHU3.34	CBMSO	exon	1718313	1719566	0	+	0	gene_id "LDHU3_34.T5990"; transcript_id "LDHU3_34.T5990"; SL "399"; Alt_SL "1718366(2)|1718377(20)"; PolyA "ND"; Alt_PolyA "ND"; Reference "LDHU3_34.5990(CDS,product "Cytochrome_c_oxidase_assembly_protein_PET191_putative)"; Remarks "-"; locus_tag LdHU3_34.locus_009380
LdHU3.34	CBMSO	exon	1719567	1722049	0	+	0	gene_id "LDHU3_34.T6000"; transcript_id "LDHU3_34.T6000"; SL "42"; Alt_SL "1719583(1)"; PolyA "ND"; Alt_PolyA "ND"; Reference "LDHU3_34.6000(CDS,product "NLI_interacting_factor-like_phosphatase_putative)"; Remarks "-"; locus_tag LdHU3_34.locus_009381
LdHU3.34	CBMSO	exon	1722318	1726181	0	+	0	gene_id "LDHU3_34.T6010"; transcript_id "LDHU3_34.T6010"; SL "32"; Alt_SL "1722321(3)|1722338(2)|1722491(1)"; PolyA "ND"; Alt_PolyA "ND"; Reference "LDHU3_34.6010(CDS,product "expression_site-associated_protein_5_(ESAG5)_putative)"; Remarks "-"; locus_tag LdHU3_34.locus_009382
LdHU3.34	CBMSO	exon	1726603	1736980	0	+	0	gene_id "LDHU3_34.T6020"; transcript_id "LDHU3_34.T6020"; SL "42"; Alt_SL "1730478(2)|1736581(1)|1736611(14)|1736657(1)|1736802(11)|1736805(6)"; PolyA "1"; Alt_PolyA "ND"; Reference "LDHU3_34.6020(CDS,product "target_of_rapamycin_kinase_3)"; Remarks "-"; locus_tag LdHU3_34.locus_009383
LdHU3.34	CBMSO	exon	1737372	1739968	0	+	0	gene_id "LDHU3_34.T6030"; transcript_id "LDHU3_34.T6030"; SL "143"; Alt_SL "1737399(1)|1737640(2)|1737643(3)|1737673(8)|1737755(2)|1737776(15)"; PolyA "5"; Alt_PolyA "1739901(3)|1739972(2)"; Reference "unknown"; Remarks "-"; locus_tag LdHU3_34.locus_009384
LdHU3.34	CBMSO	exon	1740380	1742658	0	+	0	gene_id "LDHU3_34.T6040"; transcript_id "LDHU3_34.T6040"; SL "25"; Alt_SL "1740402(5)"; PolyA "1"; Alt_PolyA "ND"; Reference "LDHU3_34.6040(CDS,product "hypothetical_protein_conserved)"; Remarks "-"; locus_tag LdHU3_34.locus_009385
LdHU3.34	CBMSO	exon	1742968	1746926	0	+	0	gene_id "LDHU3_34.T6050"; transcript_id "LDHU3_34.T6050"; SL "38"; Alt_SL "ND"; PolyA "1"; Alt_PolyA "1746873(1)"; Reference "unknown"; Remarks "-"; locus_tag LdHU3_34.locus_009386
LdHU3.34	CBMSO	exon	1746914	1748112	0	+	0	gene_id "LDHU3_34.T6060"; transcript_id "LDHU3_34.T6060"; SL "132"; Alt_SL "1746916(2)|1746966(8)|1747322(15)"; PolyA "ND"; Alt_PolyA "ND"; Reference "LDHU3_34.6060(CDS,product "hypothetical_protein_conserved)"; Remarks "-"; locus_tag LdHU3_34.locus_009387
LdHU3.34	CBMSO	exon	1748113	1749395	0	+	0	gene_id "LDHU3_34.T6070"; transcript_id "LDHU3_34.T6070"; SL "3"; Alt_SL "1748148(2)"; PolyA "4"; Alt_PolyA "1749391(1)"; Reference "unknown"; Remarks "-"; locus_tag LdHU3_34.locus_009388
LdHU3.34	CBMSO	exon	1749857	1750486	0	+	0	gene_id "LDHU3_34.T6080"; transcript_id "LDHU3_34.T6080"; SL "269"; Alt_SL "1749853(1)|1749880(41)|1749886(9)|1749903(13)|1749912(15)|1749943(62)|1749961(1)|1749981(1)|1750002(1)|1750025(3)"; PolyA "2"; Alt_PolyA "1750423(1)|1750429(1)|1750500(1)|1750504(1)|1750640(1)"; Reference "unknown"; Remarks "-"; locus_tag LdHU3_34.locus_009389
LdHU3.34	CBMSO	exon	1750918	1755632	0	+	0	gene_id "LDHU3_34.T6090"; transcript_id "LDHU3_34.T6090"; SL "15"; Alt_SL "1750941(1)"; PolyA "1"; Alt_PolyA "ND"; Reference "LDHU3_34.6090(CDS,product "HECT-domain_(ubiquitin-transferase)_putative)"; Remarks "pseudogene"; locus_tag LdHU3_34.locus_009390
LdHU3.34	CBMSO	exon	1756046	1759675	0	+	0	gene_id "LDHU3_34.T6100"; transcript_id "LDHU3_34.T6100"; SL "50"; Alt_SL "1756009(2)"; PolyA "ND"; Alt_PolyA "ND"; Reference "LDHU3_34.6100(CDS,product "AP-1_adapter_complex_gamma_subunit_putative)"; Remarks "-"; locus_tag LdHU3_34.locus_009391
LdHU3.34	CBMSO	exon	1759676	1761272	0	+	0	gene_id "LDHU3_34.T6110"; transcript_id "LDHU3_34.T6110"; SL "246"; Alt_SL "1759738(4)|1759761(3)|1759772(1)|1759794(1)|1759890(1)"; PolyA "1"; Alt_PolyA "1761031(1)|1761206(1)"; Reference "LDHU3_34.6110(CDS,product "nucleolar_protein_family_a_member-like_protein)"; Remarks "-"; locus_tag LdHU3_34.locus_009392
LdHU3.34	CBMSO	exon	1761549	1763337	0	+	0	gene_id "LDHU3_34.T6120"; transcript_id "LDHU3_34.T6120"; SL "59"; Alt_SL "1761488(1)|1761560(1)|1761604(4)"; PolyA "1"; Alt_PolyA "ND"; Reference "LDHU3_34.6120(CDS,product "hypothetical_protein_conserved)"; Remarks "-"; locus_tag LdHU3_34.locus_009393
LdHU3.34	CBMSO	exon	1763576	1765331	0	+	0	gene_id "LDHU3_34.T6130"; transcript_id "LDHU3_34.T6130"; SL "47"; Alt_SL "1763537(1)|1763599(7)|1763611(1)"; PolyA "1"; Alt_PolyA "1765325(1)"; Reference "LDHU3_34.6130(CDS,product "Peptidase_family_C78_putative)"; Remarks "-"; locus_tag LdHU3_34.locus_009394
LdHU3.34	CBMSO	exon	1765713	1767122	0	+	0	gene_id "LDHU3_34.T6140"; transcript_id "LDHU3_34.T6140"; SL "470"; Alt_SL "1765616(2)|1765626(2)|1765630(3)|1765631(4)|1765637(6)|1765662(1)|1765720(28)|1765735(8)|1765778(1)"; PolyA "ND"; Alt_PolyA "ND"; Reference "LDHU3_34.6140(CDS,product "hypothetical_protein_conserved)"; Remarks "-"; locus_tag LdHU3_34.locus_009395
LdHU3.34	CBMSO	exon	1767123	1768914	0	+	0	gene_id "LDHU3_34.T6150"; transcript_id "LDHU3_34.T6150"; SL "45"; Alt_SL "1767075(13)|1767230(2)"; PolyA "ND"; Alt_PolyA "ND"; Reference "LDHU3_34.6150(CDS,product "hypothetical_protein_conserved)"; Remarks "-"; locus_tag LdHU3_34.locus_009396
LdHU3.34	CBMSO	exon	1768915	1770512	0	+	0	gene_id "LDHU3_34.T6160"; transcript_id "LDHU3_34.T6160"; SL "37"; Alt_SL "1768898(1)|1768948(9)"; PolyA "2"; Alt_PolyA "1770527(1)"; Reference "LDHU3_34.6160(CDS,product "geranylgeranyltransferase_putative)"; Remarks "-"; locus_tag LdHU3_34.locus_009397
LdHU3.34	CBMSO	exon	1770718	1772430	0	+	0	gene_id "LDHU3_34.T6170"; transcript_id "LDHU3_34.T6170"; SL "29"; Alt_SL "1770722(5)"; PolyA "1"; Alt_PolyA "ND"; Reference "LDHU3_34.6170(CDS,product "hypothetical_protein_conserved)"; Remarks "-"; locus_tag LdHU3_34.locus_009398
LdHU3.34	CBMSO	exon	1772701	1775300	0	+	0	gene_id "LDHU3_34.T6180"; transcript_id "LDHU3_34.T6180"; SL "24"; Alt_SL "1772703(4)|1772706(1)|1772785(1)"; PolyA "2"; Alt_PolyA "ND"; Reference "LDHU3_34.6180(CDS,product "conserved_protein_unknown_function)"; Remarks "-"; locus_tag LdHU3_34.locus_009399
LdHU3.34	CBMSO	exon	1775672	1780211	0	+	0	gene_id "LDHU3_34.T6190"; transcript_id "LDHU3_34.T6190"; SL "33"; Alt_SL "1775678(1)|1775684(5)|1775800(15)|1775909(1)"; PolyA "1"; Alt_PolyA "1780175(1)|1780181(1)"; Reference "LDHU3_34.6190(CDS,product "ubiquitin_hydrolase_putative)"; Remarks "-"; locus_tag LdHU3_34.locus_009400
LdHU3.34	CBMSO	exon	1780565	1783380	0	+	0	gene_id "LDHU3_34.T6200"; transcript_id "LDHU3_34.T6200"; SL "91"; Alt_SL "1780601(2)|1780691(19)|1780709(4)"; PolyA "1"; Alt_PolyA "ND"; Reference "LDHU3_34.6200(CDS,product "hypothetical_protein_conserved)"; Remarks "-"; locus_tag LdHU3_34.locus_009401
LdHU3.34	CBMSO	exon	1783738	1785694	0	+	0	gene_id "LDHU3_34.T6210"; transcript_id "LDHU3_34.T6210"; SL "46"; Alt_SL "1783678(2)|1783726(14)|1783743(42)|1783770(1)|1784024(1)"; PolyA "1"; Alt_PolyA "1785648(1)|1785671(1)|1785687(1)|1785690(1)"; Reference "LDHU3_34.6210(CDS,product "DnaJ_domain_containing_protein_putative)"; Remarks "-"; locus_tag LdHU3_34.locus_009402
LdHU3.34	CBMSO	exon	1786104	1788188	0	+	0	gene_id "LDHU3_34.T6220"; transcript_id "LDHU3_34.T6220"; SL "22"; Alt_SL "1786062(1)|1786107(8)"; PolyA "1"; Alt_PolyA "1788187(1)"; Reference "LDHU3_34.6220(CDS,product "GRIP_domain_containing_protein_putative)"; Remarks "-"; locus_tag LdHU3_34.locus_009403
LdHU3.34	CBMSO	exon	1788552	1789067	0	+	0	gene_id "LDHU3_34.T6230"; transcript_id "LDHU3_34.T6230"; SL "2"; Alt_SL "ND"; PolyA "ND"; Alt_PolyA "ND"; Reference "unknown"; Remarks "-"; locus_tag LdHU3_34.locus_009404
LdHU3.34	CBMSO	exon	1789068	1790789	0	+	0	gene_id "LDHU3_34.T6240"; transcript_id "LDHU3_34.T6240"; SL "56"; Alt_SL "1789065(8)|1789073(10)|1789089(1)"; PolyA "ND"; Alt_PolyA "ND"; Reference "LDHU3_34.6240(CDS,product "hypothetical_protein_conserved)"; Remarks "-"; locus_tag LdHU3_34.locus_009405
LdHU3.34	CBMSO	exon	1790790	1799100	0	+	0	gene_id "LDHU3_34.T6250"; transcript_id "LDHU3_34.T6250"; SL "14"; Alt_SL "1790830(1)|1798852(2)"; PolyA "1"; Alt_PolyA "ND"; Reference "LDHU3_34.6250(CDS,product "hypothetical_protein_conserved)"; Remarks "pseudogene"; locus_tag LdHU3_34.locus_009406
LdHU3.34	CBMSO	exon	1799438	1800807	0	+	0	gene_id "LDHU3_34.T6260"; transcript_id "LDHU3_34.T6260"; SL "85"; Alt_SL "1799441(4)|1799444(5)|1799562(1)"; PolyA "ND"; Alt_PolyA "ND"; Reference "LDHU3_34.6260(CDS,product "Alpha/beta_hydrolase_family_putative)"; Remarks "-"; locus_tag LdHU3_34.locus_009407
LdHU3.34	CBMSO	exon	1801042	1804555	0	+	0	gene_id "LDHU3_34.T6270"; transcript_id "LDHU3_34.T6270"; SL "62"; Alt_SL "1801040(26)|1801058(44)|1801061(8)|1801305(1)"; PolyA "1"; Alt_PolyA "1804546(1)"; Reference "LDHU3_34.6270(CDS,product "Protein_of_unknown_function_(DUF1620)_putative)"; Remarks "-"; locus_tag LdHU3_34.locus_009408
LdHU3.34	CBMSO	exon	1804979	1806913	0	+	0	gene_id "LDHU3_34.T6280"; transcript_id "LDHU3_34.T6280"; SL "40"; Alt_SL "1805042(1)"; PolyA "1"; Alt_PolyA "ND"; Reference "LDHU3_34.6280(CDS,product "hypothetical_protein_conserved)"; Remarks "-"; locus_tag LdHU3_34.locus_009409
LdHU3.34	CBMSO	exon	1807278	1810113	0	+	0	gene_id "LDHU3_34.T6290"; transcript_id "LDHU3_34.T6290"; SL "24"; Alt_SL "1807311(1)"; PolyA "ND"; Alt_PolyA "ND"; Reference "LDHU3_34.6290(CDS,product "hypothetical_protein_conserved)"; Remarks "-"; locus_tag LdHU3_34.locus_009410
LdHU3.34	CBMSO	exon	1810114	1824424	0	+	0	gene_id "LDHU3_34.T6300"; transcript_id "LDHU3_34.T6300"; SL "12"; Alt_SL "1810531(8)"; PolyA "ND"; Alt_PolyA "ND"; Reference "LDHU3_34.6300(CDS,product "dynein_heavy_chain_putative)"; Remarks "pseudogene"; locus_tag LdHU3_34.locus_009411
LdHU3.34	CBMSO	exon	1824425	1825192	0	+	0	gene_id "LDHU3_34.T6310"; transcript_id "LDHU3_34.T6310"; SL "82"; Alt_SL "1824430(26)|1824484(1)|1824547(1)"; PolyA "2"; Alt_PolyA "1825186(1)"; Reference "LDHU3_34.6310(CDS,product "Zinc_knuckle_putative)"; Remarks "-"; locus_tag LdHU3_34.locus_009412
LdHU3.34	CBMSO	exon	1825556	1827972	0	+	0	gene_id "LDHU3_34.T6320"; transcript_id "LDHU3_34.T6320"; SL "61"; Alt_SL "1825521(1)|1825572(5)|1826897(4)"; PolyA "2"; Alt_PolyA "1827983(1)"; Reference "LDHU3_34.6320(CDS,product "Protein_of_unknown_function_(DUF1193)_putative)"; Remarks "-"; locus_tag LdHU3_34.locus_009413
LdHU3.34	CBMSO	exon	1828220	1830005	0	+	0	gene_id "LDHU3_34.T6330"; transcript_id "LDHU3_34.T6330"; SL "91"; Alt_SL "1828232(3)|1828234(4)|1828237(4)|1828255(3)|1828423(1)"; PolyA "2"; Alt_PolyA "1829900(1)"; Reference "LDHU3_34.6330(CDS,product "protein_serine/threonine_phosphatase_putativee)"; Remarks "-"; locus_tag LdHU3_34.locus_009414
LdHU3.34	CBMSO	exon	1830368	1831355	0	+	0	gene_id "LDHU3_34.T6340"; transcript_id "LDHU3_34.T6340"; SL "135"; Alt_SL "1830382(13)|1830391(1)|1830413(1)|1830517(1)"; PolyA "2"; Alt_PolyA "1831298(1)"; Reference "LDHU3_34.6340(CDS,product "hypothetical_protein_conserved)"; Remarks "-"; locus_tag LdHU3_34.locus_009415
LdHU3.34	CBMSO	exon	1831621	1833784	0	+	0	gene_id "LDHU3_34.T6350"; transcript_id "LDHU3_34.T6350"; SL "73"; Alt_SL "1831640(4)"; PolyA "1"; Alt_PolyA "1833580(1)|1833625(1)"; Reference "LDHU3_34.6350(CDS,product "hypothetical_protein_conserved)"; Remarks "-"; locus_tag LdHU3_34.locus_009416
LdHU3.34	CBMSO	exon	1834135	1835356	0	+	0	gene_id "LDHU3_34.T6360"; transcript_id "LDHU3_34.T6360"; SL "107"; Alt_SL "1834158(2)"; PolyA "2"; Alt_PolyA "1835135(1)|1835316(1)"; Reference "LDHU3_34.6360(CDS,product "hypothetical_protein_conserved)"; Remarks "-"; locus_tag LdHU3_34.locus_009417
LdHU3.34	CBMSO	exon	1835611	1836702	0	+	0	gene_id "LDHU3_34.T6370"; transcript_id "LDHU3_34.T6370"; SL "74"; Alt_SL "1835651(5)|1835700(1)"; PolyA "ND"; Alt_PolyA "ND"; Reference "LDHU3_34.6370(CDS,product "hypothetical_protein_conserved)"; Remarks "-"; locus_tag LdHU3_34.locus_009418
LdHU3.34	CBMSO	exon	1836703	1838622	0	+	0	gene_id "LDHU3_34.T6380"; transcript_id "LDHU3_34.T6380"; SL "18"; Alt_SL "1836531(7)|1836548(7)"; PolyA "ND"; Alt_PolyA "ND"; Reference "LDHU3_34.6380(CDS,product "FHA_domain/BRCA1_C_Terminus_(BRCT)_domain/twin_BRCT_domain_containing_protein_putative)"; Remarks "-"; locus_tag LdHU3_34.locus_009419
LdHU3.34	CBMSO	exon	1838623	1840573	0	+	0	gene_id "LDHU3_34.T6390"; transcript_id "LDHU3_34.T6390"; SL "22"; Alt_SL "1838604(1)|1838656(2)"; PolyA "ND"; Alt_PolyA "ND"; Reference "LDHU3_34.6390(CDS,product "hypothetical_protein_conserved)"; Remarks "-"; locus_tag LdHU3_34.locus_009420
LdHU3.34	CBMSO	exon	1840830	1845776	0	+	0	gene_id "LDHU3_34.T6400"; transcript_id "LDHU3_34.T6400"; SL "17"; Alt_SL "ND"; PolyA "ND"; Alt_PolyA "ND"; Reference "LDHU3_34.6400(CDS,product "Unc104-like_kinesin_putative)"; Remarks "pseudogene"; locus_tag LdHU3_34.locus_009421
LdHU3.34	CBMSO	exon	1845777	1846490	0	+	0	gene_id "LDHU3_34.T6410"; transcript_id "LDHU3_34.T6410"; SL "3"; Alt_SL "1845826(1)"; PolyA "ND"; Alt_PolyA "ND"; Reference "unknown"; Remarks "-"; locus_tag LdHU3_34.locus_009422
LdHU3.34	CBMSO	exon	1846491	1847478	0	+	0	gene_id "LDHU3_34.T6420"; transcript_id "LDHU3_34.T6420"; SL "103"; Alt_SL "1846464(1)|1846504(1)"; PolyA "2"; Alt_PolyA "1847485(1)|1847494(1)"; Reference "LDHU3_34.6420(CDS,product "Cullin_binding_putative)"; Remarks "-"; locus_tag LdHU3_34.locus_009423
LdHU3.34	CBMSO	exon	1847810	1848603	0	+	0	gene_id "LDHU3_34.T6430"; transcript_id "LDHU3_34.T6430"; SL "76"; Alt_SL "1847830(2)"; PolyA "ND"; Alt_PolyA "ND"; Reference "unknown"; Remarks "-"; locus_tag LdHU3_34.locus_009424
LdHU3.34	CBMSO	exon	1848604	1850682	0	+	0	gene_id "LDHU3_34.T6440"; transcript_id "LDHU3_34.T6440"; SL "33"; Alt_SL "1848602(7)|1848627(33)|1848630(2)|1848699(1)|1849271(8)"; PolyA "ND"; Alt_PolyA "ND"; Reference "LDHU3_34.6440(CDS,product "Ankyrin_repeats_(3_copies)/Ankyrin_repeats_(many_copies)/Ankyrin_repeat_putative)"; Remarks "-"; locus_tag LdHU3_34.locus_009425
LdHU3.34	CBMSO	exon	1851028	1852249	0	+	0	gene_id "LDHU3_34.T6450"; transcript_id "LDHU3_34.T6450"; SL "125"; Alt_SL "1850968(1)|1851000(1)|1851071(8)|1851077(1)"; PolyA "2"; Alt_PolyA "1852235(1)|1852247(2)"; Reference "LDHU3_34.6450(CDS,product "nucleolar_protein_family_a_putative)"; Remarks "-"; locus_tag LdHU3_34.locus_009426
LdHU3.34	CBMSO	exon	1852714	1854450	0	+	0	gene_id "LDHU3_34.T6460"; transcript_id "LDHU3_34.T6460"; SL "31"; Alt_SL "1852720(11)|1852801(3)"; PolyA "1"; Alt_PolyA "1854444(1)"; Reference "LDHU3_34.6460(CDS,product "DHHC_palmitoyltransferase_putative)"; Remarks "-"; locus_tag LdHU3_34.locus_009427
LdHU3.34	CBMSO	exon	1854844	1859373	0	+	0	gene_id "LDHU3_34.T6470"; transcript_id "LDHU3_34.T6470"; SL "29"; Alt_SL "1854849(1)|1854942(1)"; PolyA "ND"; Alt_PolyA "ND"; Reference "LDHU3_34.6470(CDS,product "coatomer_alpha_subunit_putative)"; Remarks "-"; locus_tag LdHU3_34.locus_009428
LdHU3.34	CBMSO	exon	1859556	1860488	0	+	0	gene_id "LDHU3_34.T6480"; transcript_id "LDHU3_34.T6480"; SL "147"; Alt_SL "1859544(104)|1859564(6)|1859586(1)"; PolyA "ND"; Alt_PolyA "ND"; Reference "LDHU3_34.6480(CDS,product "NADH-ubiquinone_oxidoreductase_complex_I_subunit_putative)"; Remarks "-"; locus_tag LdHU3_34.locus_009429
LdHU3.34	CBMSO	exon	1860489	1861573	0	+	0	gene_id "LDHU3_34.T6490"; transcript_id "LDHU3_34.T6490"; SL "94"; Alt_SL "1860377(2)|1860424(47)|1860461(68)|1860467(64)|1860590(27)"; PolyA "2"; Alt_PolyA "1861533(1)"; Reference "LDHU3_34.6490(CDS,product "20s_proteasome_beta_7_subunit_(putative))"; Remarks "-"; locus_tag LdHU3_34.locus_009430
LdHU3.34	CBMSO	exon	1861889	1862831	0	+	0	gene_id "LDHU3_34.T6500"; transcript_id "LDHU3_34.T6500"; SL "158"; Alt_SL "1861898(8)|1861901(5)|1861915(1)|1861921(1)"; PolyA "ND"; Alt_PolyA "ND"; Reference "LDHU3_34.6500(CDS,product "NADH-ubiquinone_oxidoreductase_complex_I_subunit_putative)"; Remarks "-"; locus_tag LdHU3_34.locus_009431
LdHU3.34	CBMSO	exon	1862832	1864052	0	+	0	gene_id "LDHU3_34.T6510"; transcript_id "LDHU3_34.T6510"; SL "40"; Alt_SL "1862833(1)|1862851(2)"; PolyA "ND"; Alt_PolyA "ND"; Reference "LDHU3_34.6510(CDS,product "quinonoid_dihydropteridine_reductase)"; Remarks "-"; locus_tag LdHU3_34.locus_009432
LdHU3.34	CBMSO	exon	1864053	1865103	0	+	0	gene_id "LDHU3_34.T6520"; transcript_id "LDHU3_34.T6520"; SL "204"; Alt_SL "1864102(28)"; PolyA "3"; Alt_PolyA "1865219(1)"; Reference "LDHU3_34.6520(CDS,product "20s_proteasome_beta_7_subunit_(putative))"; Remarks "-"; locus_tag LdHU3_34.locus_009433
LdHU3.34	CBMSO	exon	1865497	1866325	0	+	0	gene_id "LDHU3_34.T6530"; transcript_id "LDHU3_34.T6530"; SL "31"; Alt_SL "ND"; PolyA "ND"; Alt_PolyA "ND"; Reference "unknown"; Remarks "-"; locus_tag LdHU3_34.locus_009434
LdHU3.34	CBMSO	exon	1866326	1874363	0	+	0	gene_id "LDHU3_34.T6540"; transcript_id "LDHU3_34.T6540"; SL "2"; Alt_SL "1866291(1)"; PolyA "ND"; Alt_PolyA "ND"; Reference "LDHU3_34.6540(CDS,product "phosphatidylinositol_3-kinase_(tor2)_putative)"; Remarks "-"; locus_tag LdHU3_34.locus_009435
LdHU3.34	CBMSO	exon	1874364	1875002	0	+	0	gene_id "LDHU3_34.T6550"; transcript_id "LDHU3_34.T6550"; SL "78"; Alt_SL "1874438(67)"; PolyA "3"; Alt_PolyA "1875009(2)|1875130(1)|1875134(1)"; Reference "LDHU3_34.6550(CDS,product "sjogren_s_syndrome_nuclear_autoantigen_1_putative)"; Remarks "-"; locus_tag LdHU3_34.locus_009436
LdHU3.34	CBMSO	exon	1875292	1877231	0	+	0	gene_id "LDHU3_34.T6560"; transcript_id "LDHU3_34.T6560"; SL "40"; Alt_SL "1875302(7)|1875337(1)|1875441(18)|1875486(1)"; PolyA "ND"; Alt_PolyA "ND"; Reference "LDHU3_34.6560(CDS,product "cell_differentiation_protein-like_protein)"; Remarks "-"; locus_tag LdHU3_34.locus_009437
LdHU3.34	CBMSO	exon	1877598	1880357	0	+	0	gene_id "LDHU3_34.T6570"; transcript_id "LDHU3_34.T6570"; SL "89"; Alt_SL "1877552(9)|1877609(3)|1877613(15)|1877621(1)"; PolyA "ND"; Alt_PolyA "ND"; Reference "LDHU3_34.6570(CDS,product "Double_RNA_binding_domain_protein_7)"; Remarks "-"; locus_tag LdHU3_34.locus_009438
LdHU3.34	CBMSO	exon	1880358	1881306	0	+	0	gene_id "LDHU3_34.T6580"; transcript_id "LDHU3_34.T6580"; SL "223"; Alt_SL "1880350(1)|1880353(1)|1880362(13)|1880368(4)|1880534(1)"; PolyA "ND"; Alt_PolyA "ND"; Reference "LDHU3_34.6580(CDS,product "hypothetical_protein_conserved)"; Remarks "-"; locus_tag LdHU3_34.locus_009439
LdHU3.34	CBMSO	exon	1881307	1883036	0	+	0	gene_id "LDHU3_34.T6590"; transcript_id "LDHU3_34.T6590"; SL "107"; Alt_SL "1881278(1)|1881283(1)|1881287(3)|1881297(4)|1881314(38)|1881332(3)|1881452(22)|1881455(2)|1881465(1)"; PolyA "6"; Alt_PolyA "1883258(1)"; Reference "LDHU3_34.6590(CDS,product "WD_domain_G-beta_repeat_putative)"; Remarks "-"; locus_tag LdHU3_34.locus_009440
LdHU3.34	CBMSO	exon	1883525	1884026	0	+	0	gene_id "LDHU3_34.T6600"; transcript_id "LDHU3_34.T6600"; SL "130"; Alt_SL "1883536(5)|1883551(30)|1883586(1)"; PolyA "3"; Alt_PolyA "1884017(1)|1884020(2)"; Reference "unknown"; Remarks "-"; locus_tag LdHU3_34.locus_009441
LdHU3.34	CBMSO	exon	1884403	1886062	0	+	0	gene_id "LDHU3_34.T6610"; transcript_id "LDHU3_34.T6610"; SL "39"; Alt_SL "1884407(5)"; PolyA "ND"; Alt_PolyA "ND"; Reference "LDHU3_34.6610(CDS,product "hypothetical_protein_conserved)"; Remarks "-"; locus_tag LdHU3_34.locus_009442
LdHU3.34	CBMSO	exon	1886063	1887343	0	+	0	gene_id "LDHU3_34.T6620"; transcript_id "LDHU3_34.T6620"; SL "663"; Alt_SL "1885933(112)|1886184(6)|1886227(1)"; PolyA "5"; Alt_PolyA "1887285(1)|1887347(1)|1887349(1)|1887351(1)|1887353(1)|1887376(1)|1887453(1)|1887473(1)"; Reference "LDHU3_34.6620(CDS,product "12-Dihydroxy-3-keto-5-methylthiopentene_dioxygenase_putative)"; Remarks "-"; locus_tag LdHU3_34.locus_009443
LdHU3.34	CBMSO	exon	1887692	1890364	0	+	0	gene_id "LDHU3_34.T6630"; transcript_id "LDHU3_34.T6630"; SL "19"; Alt_SL "1887508(2)|1887806(10)|1887818(1)|1887832(1)"; PolyA "ND"; Alt_PolyA "ND"; Reference "LDHU3_34.6630(CDS,product "hypothetical_protein_conserved)"; Remarks "pseudogene"; locus_tag LdHU3_34.locus_009444
LdHU3.34	CBMSO	exon	1890365	1893370	0	+	0	gene_id "LDHU3_34.T6640"; transcript_id "LDHU3_34.T6640"; SL "38"; Alt_SL "1890376(1)|1890502(23)|1890515(1)|1891232(12)"; PolyA "ND"; Alt_PolyA "ND"; Reference "LDHU3_34.6640(CDS,product "Cyclic_nucleotide-binding_domain_containing_protein_putative)"; Remarks "-"; locus_tag LdHU3_34.locus_009445
LdHU3.34	CBMSO	exon	1893677	1894426	0	+	0	gene_id "LDHU3_34.T6650"; transcript_id "LDHU3_34.T6650"; SL "1"; Alt_SL "ND"; PolyA "1"; Alt_PolyA "ND"; Reference "unknown"; Remarks "-"; locus_tag LdHU3_34.locus_009446
LdHU3.34	tvlab	upstream	1894427	1895418	0	.	0	polycistron_lid "LdHU3_34.PC06"; polycistron_rid "LdHU3_34.PC-1"; locus_tag LdHU3_34.locus_009447
LdHU3.35	tvlab	downstream	1	943	0	.	0	polycistron_lid "LdHU3_35."; polycistron_rid "LdHU3_35.PC01"; locus_tag LdHU3_35.locus_009448
LdHU3.35	tvlab	polycistron	944	50981	0	-	0	polycistron_id "LdHU3_35.PC01"; gene_count 26; locus_tag LdHU3_35.locus_009449
LdHU3.35	CBMSO	exon	944	1766	0	-	0	gene_id "LDHU3_35.T0010"; transcript_id "LDHU3_35.T0010"; SL "4"; Alt_SL "ND"; PolyA "1"; Alt_PolyA "ND"; Reference "unknown"; Remarks "-"; locus_tag LdHU3_35.locus_009450
LdHU3.35	CBMSO	exon	1767	6136	0	-	0	gene_id "LDHU3_35.T0020"; transcript_id "LDHU3_35.T0020"; SL "7"; Alt_SL "ND"; PolyA "ND"; Alt_PolyA "ND"; Reference "LDHU3_35.0020(CDS,product "phosphoglycan_beta_13_galactosyltransferase_4)"; Remarks "-"; locus_tag LdHU3_35.locus_009451
LdHU3.35	CBMSO	exon	6357	7299	0	-	0	gene_id "LDHU3_35.T0030"; transcript_id "LDHU3_35.T0030"; SL "53"; Alt_SL "7306(16)"; PolyA "1"; Alt_PolyA "6429(1)"; Reference "unknown"; Remarks "-"; locus_tag LdHU3_35.locus_009452
LdHU3.35	CBMSO	exon	7300	8146	0	-	0	gene_id "LDHU3_35.T0040"; transcript_id "LDHU3_35.T0040"; SL "890"; Alt_SL "8045(1)|8068(7)|8074(16)"; PolyA "ND"; Alt_PolyA "ND"; Reference "LDHU3_35.0040(CDS,product "histone_H4)"; Remarks "-"; locus_tag LdHU3_35.locus_009453
LdHU3.35	CBMSO	exon	8434	10776	0	-	0	gene_id "LDHU3_35.T0050"; transcript_id "LDHU3_35.T0050"; SL "71"; Alt_SL "10600(1)|10754(2)|10768(28)"; PolyA "1"; Alt_PolyA "ND"; Reference "LDHU3_35.0050(CDS,product "pyruvate_kinase)"; Remarks "-"; locus_tag LdHU3_35.locus_009454
LdHU3.35	CBMSO	exon	11023	14117	0	-	0	gene_id "LDHU3_35.T0060"; transcript_id "LDHU3_35.T0060"; SL "62"; Alt_SL "14095(2)|14101(1)|14109(30)"; PolyA "6"; Alt_PolyA "11029(1)|11102(2)"; Reference "LDHU3_35.0060(CDS,product "pyruvate_kinase)"; Remarks "-"; locus_tag LdHU3_35.locus_009455
LdHU3.35	CBMSO	exon	14443	16825	0	-	0	gene_id "LDHU3_35.T0070"; transcript_id "LDHU3_35.T0070"; SL "439"; Alt_SL "16797(1)|16821(29)"; PolyA "5"; Alt_PolyA "14362(1)|14364(3)"; Reference "LDHU3_35.0070(CDS,product "pyruvate_kinase)"; Remarks "-"; locus_tag LdHU3_35.locus_009456
LdHU3.35	CBMSO	exon	17208	19680	0	-	0	gene_id "LDHU3_35.T0080"; transcript_id "LDHU3_35.T0080"; SL "31"; Alt_SL "19673(2)"; PolyA "1"; Alt_PolyA "ND"; Reference "LDHU3_35.0080(CDS,product "phosphatidylinositol-specific_phospholipase-like_protein)"; Remarks "-"; locus_tag LdHU3_35.locus_009457
LdHU3.35	CBMSO	exon	19681	20639	0	-	0	gene_id "LDHU3_35.T0090"; transcript_id "LDHU3_35.T0090"; SL "25"; Alt_SL "20654(5)|20773(2)|20782(8)"; PolyA "ND"; Alt_PolyA "ND"; Reference "unknown"; Remarks "-"; locus_tag LdHU3_35.locus_009458
LdHU3.35	CBMSO	exon	20640	22406	0	-	0	gene_id "LDHU3_35.T0100"; transcript_id "LDHU3_35.T0100"; SL "42"; Alt_SL "22244(1)|22369(1)|22401(1)|22404(6)"; PolyA "ND"; Alt_PolyA "ND"; Reference "LDHU3_35.0100(CDS,product "2-oxoisovalerate_dehydrogenase_beta_subunit_mitochondrial_precursor_putative)"; Remarks "-"; locus_tag LdHU3_35.locus_009459
LdHU3.35	CBMSO	exon	22731	23707	0	-	0	gene_id "LDHU3_35.T0110"; transcript_id "LDHU3_35.T0110"; SL "77"; Alt_SL "23666(20)|23706(1)|23758(3)"; PolyA "4"; Alt_PolyA "22639(1)|22909(1)"; Reference "unknown"; Remarks "-"; locus_tag LdHU3_35.locus_009460
LdHU3.35	CBMSO	exon	24156	26477	0	-	0	gene_id "LDHU3_35.T0120"; transcript_id "LDHU3_35.T0120"; SL "74"; Alt_SL "ND"; PolyA "1"; Alt_PolyA "ND"; Reference "LDHU3_35.0120(CDS,product "hypothetical_protein_conserved)"; Remarks "-"; locus_tag LdHU3_35.locus_009461
LdHU3.35	CBMSO	exon	26756	28479	0	-	0	gene_id "LDHU3_35.T0130"; transcript_id "LDHU3_35.T0130"; SL "102"; Alt_SL "27069(2)|28465(10)|28489(15)"; PolyA "ND"; Alt_PolyA "ND"; Reference "LDHU3_35.0130(CDS,product "prohibitin_putative)"; Remarks "-"; locus_tag LdHU3_35.locus_009462
LdHU3.35	CBMSO	exon	28846	31268	0	-	0	gene_id "LDHU3_35.T0140"; transcript_id "LDHU3_35.T0140"; SL "48"; Alt_SL "29129(1)|29135(3)|30143(1)|30353(2)|31201(4)|31258(12)|31312(1)"; PolyA "ND"; Alt_PolyA "ND"; Reference "LDHU3_35.0140(CDS,product "Trk_system_potassium_uptake_protein)"; Remarks "-"; locus_tag LdHU3_35.locus_009463
LdHU3.35	CBMSO	exon	31269	33023	0	-	0	gene_id "LDHU3_35.T0150"; transcript_id "LDHU3_35.T0150"; SL "109"; Alt_SL "32979(2)|33027(12)"; PolyA "ND"; Alt_PolyA "ND"; Reference "LDHU3_35.0150(CDS,product "hypothetical_protein_conserved)"; Remarks "-"; locus_tag LdHU3_35.locus_009464
LdHU3.35	CBMSO	exon	33024	33588	0	-	0	gene_id "LDHU3_35.T0160"; transcript_id "LDHU3_35.T0160"; SL "5"; Alt_SL "33585(1)"; PolyA "ND"; Alt_PolyA "ND"; Reference "unknown"; Remarks "-"; locus_tag LdHU3_35.locus_009465
LdHU3.35	CBMSO	exon	33557	34718	0	-	0	gene_id "LDHU3_35.T0170"; transcript_id "LDHU3_35.T0170"; SL "593"; Alt_SL "34683(2)|34696(6)|34700(14)|34706(22)|34737(1)|34821(19)|34941(3)"; PolyA "4"; Alt_PolyA "33557(4)|33562(1)|33583(1)|33787(1)|33809(1)"; Reference "LDHU3_35.0170(CDS,product "Ubiquinol-cytochrome_C_reductase_complex_14kD_subunit_putative)"; Remarks "-"; locus_tag LdHU3_35.locus_009466
LdHU3.35	CBMSO	exon	34719	36265	0	-	0	gene_id "LDHU3_35.T0180"; transcript_id "LDHU3_35.T0180"; SL "74"; Alt_SL "36106(3)|36152(19)|36228(1)|36240(5)|36248(19)|36285(2)|36319(4)"; PolyA "ND"; Alt_PolyA "ND"; Reference "LDHU3_35.0180(CDS,product "coatomer_subunit_zeta_putative)"; Remarks "-"; locus_tag LdHU3_35.locus_009467
LdHU3.35	CBMSO	exon	36470	38426	0	-	0	gene_id "LDHU3_35.T0190"; transcript_id "LDHU3_35.T0190"; SL "82"; Alt_SL "36952(6)|38362(1)|38369(1)|38376(1)|38406(44)"; PolyA "ND"; Alt_PolyA "ND"; Reference "LDHU3_35.0190(CDS,product "LMBR1-like_membrane_protein_putative)"; Remarks "-"; locus_tag LdHU3_35.locus_009468
LdHU3.35	CBMSO	exon	38427	39675	0	-	0	gene_id "LDHU3_35.T0200"; transcript_id "LDHU3_35.T0200"; SL "70"; Alt_SL "39598(1)|39611(2)|39616(1)"; PolyA "ND"; Alt_PolyA "ND"; Reference "LDHU3_35.0200(CDS,product "ADP-ribosylation_factor-like_2_arl2_putative)"; Remarks "-"; locus_tag LdHU3_35.locus_009469
LdHU3.35	CBMSO	exon	39676	40697	0	-	0	gene_id "LDHU3_35.T0210"; transcript_id "LDHU3_35.T0210"; SL "454"; Alt_SL "40599(2)|40613(1)|40631(27)|40658(14)|40674(3)|40688(2)|40783(2)"; PolyA "ND"; Alt_PolyA "ND"; Reference "LDHU3_35.0210(CDS,product "hypothetical_protein_conserved)"; Remarks "-"; locus_tag LdHU3_35.locus_009470
LdHU3.35	CBMSO	exon	40698	42244	0	-	0	gene_id "LDHU3_35.T0220"; transcript_id "LDHU3_35.T0220"; SL "43"; Alt_SL "42219(2)|42249(2)|42260(15)|42687(3)|42719(15)"; PolyA "ND"; Alt_PolyA "ND"; Reference "LDHU3_35.0220(CDS,product "hypothetical_protein_conserved)"; Remarks "-"; locus_tag LdHU3_35.locus_009471
LdHU3.35	CBMSO	exon	42245	43993	0	-	0	gene_id "LDHU3_35.T0230"; transcript_id "LDHU3_35.T0230"; SL "65"; Alt_SL "44004(4)"; PolyA "ND"; Alt_PolyA "ND"; Reference "LDHU3_35.0230(CDS,product "hypothetical_protein_conserved)"; Remarks "-"; locus_tag LdHU3_35.locus_009472
LdHU3.35	CBMSO	exon	44221	45484	0	-	0	gene_id "LDHU3_35.T0240"; transcript_id "LDHU3_35.T0240"; SL "64"; Alt_SL "45390(1)|45429(2)|45462(7)"; PolyA "1"; Alt_PolyA "44221(1)"; Reference "LDHU3_35.0240(CDS,product "hypothetical_protein_conserved)"; Remarks "-"; locus_tag LdHU3_35.locus_009473
LdHU3.35	CBMSO	exon	45485	48769	0	-	0	gene_id "LDHU3_35.T0250"; transcript_id "LDHU3_35.T0250"; SL "60"; Alt_SL "48745(1)"; PolyA "ND"; Alt_PolyA "ND"; Reference "LDHU3_35.0250(CDS,product "hypothetical_protein_conserved)"; Remarks "-"; locus_tag LdHU3_35.locus_009474
LdHU3.35	CBMSO	exon	48770	50981	0	-	0	gene_id "LDHU3_35.T0260"; transcript_id "LDHU3_35.T0260"; SL "ND"; Alt_SL "ND"; PolyA "ND"; Alt_PolyA "ND"; Reference "unknown"; Remarks "Low_Coverage"; locus_tag LdHU3_35.locus_009475
LdHU3.35	tvlab	upstream	50982	51071	0	.	0	polycistron_lid "LdHU3_35.PC01"; polycistron_rid "LdHU3_35.PC02"; locus_tag LdHU3_35.locus_009476
LdHU3.35	tvlab	polycistron	51072	545107	0	+	0	polycistron_id "LdHU3_35.PC02"; gene_count 168; locus_tag LdHU3_35.locus_009477
LdHU3.35	CBMSO	exon	51072	52998	0	+	0	gene_id "LDHU3_35.T0270"; transcript_id "LDHU3_35.T0270"; SL "84"; Alt_SL "51058(3)|51077(13)|51090(6)|51138(1)"; PolyA "ND"; Alt_PolyA "ND"; Reference "LDHU3_35.0270(CDS,product "NLI_interacting_factor-like_phosphatase_putative)"; Remarks "-"; locus_tag LdHU3_35.locus_009478
LdHU3.35	CBMSO	exon	53154	60328	0	+	0	gene_id "LDHU3_35.T0280"; transcript_id "LDHU3_35.T0280"; SL "19"; Alt_SL "53171(1)|53206(1)"; PolyA "1"; Alt_PolyA "ND"; Reference "LDHU3_35.0280(CDS,product "hypothetical_protein_conserved)"; Remarks "-"; locus_tag LdHU3_35.locus_009479
LdHU3.35	CBMSO	exon	60666	61502	0	+	0	gene_id "LDHU3_35.T0290"; transcript_id "LDHU3_35.T0290"; SL "156"; Alt_SL "60645(25)|60650(35)|60702(7)|60707(6)|60718(3)"; PolyA "ND"; Alt_PolyA "ND"; Reference "LDHU3_35.0290(CDS,product "Protein_of_unknown_function_(DUF1242)_putative)"; Remarks "-"; locus_tag LdHU3_35.locus_009480
LdHU3.35	CBMSO	exon	61503	63322	0	+	0	gene_id "LDHU3_35.T0300"; transcript_id "LDHU3_35.T0300"; SL "98"; Alt_SL "61518(7)|61539(3)|61697(3)"; PolyA "1"; Alt_PolyA "63293(1)"; Reference "LDHU3_35.0300(CDS,product "hypothetical_protein_conserved)"; Remarks "-"; locus_tag LdHU3_35.locus_009481
LdHU3.35	CBMSO	exon	63618	66463	0	+	0	gene_id "LDHU3_35.T0310"; transcript_id "LDHU3_35.T0310"; SL "36"; Alt_SL "63643(25)"; PolyA "ND"; Alt_PolyA "ND"; Reference "LDHU3_35.0310(CDS,product "hypothetical_protein_conserved)"; Remarks "-"; locus_tag LdHU3_35.locus_009482
LdHU3.35	CBMSO	exon	66464	67931	0	+	0	gene_id "LDHU3_35.T0320"; transcript_id "LDHU3_35.T0320"; SL "2"; Alt_SL "ND"; PolyA "ND"; Alt_PolyA "ND"; Reference "unknown"; Remarks "-"; locus_tag LdHU3_35.locus_009483
LdHU3.35	CBMSO	exon	67932	68759	0	+	0	gene_id "LDHU3_35.T0330"; transcript_id "LDHU3_35.T0330"; SL "4048"; Alt_SL "67845(5)|67915(1)|67917(2)|67934(18)|67935(4)|67937(161)|67940(39)|67949(1)"; PolyA "3"; Alt_PolyA "ND"; Reference "LDHU3_35.0330(CDS,product "60S_ribosomal_protein_L30)"; Remarks "-"; locus_tag LdHU3_35.locus_009484
LdHU3.35	CBMSO	exon	68875	71364	0	+	0	gene_id "LDHU3_35.T0340"; transcript_id "LDHU3_35.T0340"; SL "38"; Alt_SL "68740(2)|68827(2)|68884(13)|69082(2)|70919(2)"; PolyA "ND"; Alt_PolyA "ND"; Reference "LDHU3_35.0340(CDS,product "hypothetical_protein_conserved)"; Remarks "-"; locus_tag LdHU3_35.locus_009485
LdHU3.35	CBMSO	exon	71552	73703	0	+	0	gene_id "LDHU3_35.T0350"; transcript_id "LDHU3_35.T0350"; SL "25"; Alt_SL "71561(7)"; PolyA "2"; Alt_PolyA "73642(2)|73711(1)"; Reference "LDHU3_35.0350(CDS,product "GTP-ase_activating_protein_putative)"; Remarks "-"; locus_tag LdHU3_35.locus_009486
LdHU3.35	CBMSO	exon	74083	75946	0	+	0	gene_id "LDHU3_35.T0360"; transcript_id "LDHU3_35.T0360"; SL "166"; Alt_SL "74114(48)|74133(19)|74148(1)|74243(1)"; PolyA "3"; Alt_PolyA "75940(1)"; Reference "LDHU3_35.0360(CDS,product "hypothetical_protein_conserved)"; Remarks "-"; locus_tag LdHU3_35.locus_009487
LdHU3.35	CBMSO	exon	76253	78467	0	+	0	gene_id "LDHU3_35.T0370"; transcript_id "LDHU3_35.T0370"; SL "57"; Alt_SL "76237(15)|76250(35)|76255(1)"; PolyA "ND"; Alt_PolyA "ND"; Reference "LDHU3_35.0370(CDS,product "hypothetical_protein_conserved)"; Remarks "-"; locus_tag LdHU3_35.locus_009488
LdHU3.35	CBMSO	exon	78468	83152	0	+	0	gene_id "LDHU3_35.T0380"; transcript_id "LDHU3_35.T0380"; SL "28"; Alt_SL "78390(4)|78395(2)|78551(2)|81804(3)"; PolyA "ND"; Alt_PolyA "ND"; Reference "LDHU3_35.0380(CDS,product "hypothetical_protein_conserved)"; Remarks "-"; locus_tag LdHU3_35.locus_009489
LdHU3.35	CBMSO	exon	83554	85282	0	+	0	gene_id "LDHU3_35.T0390"; transcript_id "LDHU3_35.T0390"; SL "39"; Alt_SL "83505(28)|83585(3)"; PolyA "1"; Alt_PolyA "ND"; Reference "LDHU3_35.0390(CDS,product "hypothetical_protein_conserved)"; Remarks "-"; locus_tag LdHU3_35.locus_009490
LdHU3.35	CBMSO	exon	85744	87836	0	+	0	gene_id "LDHU3_35.T0400"; transcript_id "LDHU3_35.T0400"; SL "60"; Alt_SL "85747(28)|85756(5)|85771(1)|86216(2)"; PolyA "ND"; Alt_PolyA "ND"; Reference "LDHU3_35.0400(CDS,product "Ankyrin_repeats_(3_copies)/Ankyrin_repeat_putative)"; Remarks "-"; locus_tag LdHU3_35.locus_009491
LdHU3.35	CBMSO	exon	87837	91992	0	+	0	gene_id "LDHU3_35.T0410"; transcript_id "LDHU3_35.T0410"; SL "98"; Alt_SL "87858(2)|87896(1)|87932(1)|88465(2)"; PolyA "ND"; Alt_PolyA "ND"; Reference "LDHU3_35.0410(CDS,product "serine_palmitoyltransferase_putative)"; Remarks "-"; locus_tag LdHU3_35.locus_009492
LdHU3.35	CBMSO	exon	92336	93547	0	+	0	gene_id "LDHU3_35.T0420"; transcript_id "LDHU3_35.T0420"; SL "14"; Alt_SL "ND"; PolyA "ND"; Alt_PolyA "ND"; Reference "unknown"; Remarks "-"; locus_tag LdHU3_35.locus_009493
LdHU3.35	CBMSO	exon	93548	95160	0	+	0	gene_id "LDHU3_35.T0430"; transcript_id "LDHU3_35.T0430"; SL "37"; Alt_SL "93557(2)"; PolyA "ND"; Alt_PolyA "ND"; Reference "LDHU3_35.0430(CDS,product "3-keto-dihydrosphingosine_reductase)"; Remarks "-"; locus_tag LdHU3_35.locus_009494
LdHU3.35	CBMSO	exon	95161	97290	0	+	0	gene_id "LDHU3_35.T0440"; transcript_id "LDHU3_35.T0440"; SL "16"; Alt_SL "95044(8)|95126(8)|95171(4)"; PolyA "2"; Alt_PolyA "ND"; Reference "LDHU3_35.0440(CDS,product "hypothetical_protein_conserved)"; Remarks "-"; locus_tag LdHU3_35.locus_009495
LdHU3.35	CBMSO	exon	97542	100308	0	+	0	gene_id "LDHU3_35.T0450"; transcript_id "LDHU3_35.T0450"; SL "20"; Alt_SL "97551(1)"; PolyA "1"; Alt_PolyA "ND"; Reference "LDHU3_35.0450(CDS,product "hypothetical_protein_conserved)"; Remarks "-"; locus_tag LdHU3_35.locus_009496
LdHU3.35	CBMSO	exon	100482	101778	0	+	0	gene_id "LDHU3_35.T0460"; transcript_id "LDHU3_35.T0460"; SL "96"; Alt_SL "100484(3)|100566(2)"; PolyA "2"; Alt_PolyA "ND"; Reference "LDHU3_35.0460(CDS,product "enoyl-CoA_hydratase/isomerase_family_protein_conserved)"; Remarks "-"; locus_tag LdHU3_35.locus_009497
LdHU3.35	CBMSO	exon	102144	104612	0	+	0	gene_id "LDHU3_35.T0470"; transcript_id "LDHU3_35.T0470"; SL "465"; Alt_SL "102148(11)|102159(5)|102256(1)"; PolyA "ND"; Alt_PolyA "ND"; Reference "LDHU3_35.0470(CDS,product "ATP-dependent_DEAD-box_RNA_helicase_putative)"; Remarks "pseudogene"; locus_tag LdHU3_35.locus_009498
LdHU3.35	CBMSO	exon	104613	105684	0	+	0	gene_id "LDHU3_35.T0480"; transcript_id "LDHU3_35.T0480"; SL "14"; Alt_SL "104970(12)"; PolyA "ND"; Alt_PolyA "ND"; Reference "unknown"; Remarks "-"; locus_tag LdHU3_35.locus_009499
LdHU3.35	CBMSO	exon	105685	106402	0	+	0	gene_id "LDHU3_35.T0490"; transcript_id "LDHU3_35.T0490"; SL "9"; Alt_SL "105614(4)|105749(1)|105755(1)"; PolyA "1"; Alt_PolyA "106260(1)"; Reference "unknown"; Remarks "-"; locus_tag LdHU3_35.locus_009500
LdHU3.35	CBMSO	exon	106576	107432	0	+	0	gene_id "LDHU3_35.T0500"; transcript_id "LDHU3_35.T0500"; SL "20"; Alt_SL "ND"; PolyA "ND"; Alt_PolyA "ND"; Reference "unknown"; Remarks "-"; locus_tag LdHU3_35.locus_009501
LdHU3.35	CBMSO	exon	107433	110563	0	+	0	gene_id "LDHU3_35.T0510"; transcript_id "LDHU3_35.T0510"; SL "12"; Alt_SL "107466(5)|107735(2)|107800(4)|107805(2)"; PolyA "ND"; Alt_PolyA "ND"; Reference "LDHU3_35.0510(CDS,product "Thioredoxin_putative)"; Remarks "-"; locus_tag LdHU3_35.locus_009502
LdHU3.35	CBMSO	exon	110564	112670	0	+	0	gene_id "LDHU3_35.T0520"; transcript_id "LDHU3_35.T0520"; SL "15"; Alt_SL "ND"; PolyA "1"; Alt_PolyA "112664(1)"; Reference "unknown"; Remarks "-"; locus_tag LdHU3_35.locus_009503
LdHU3.35	CBMSO	exon	113078	113782	0	+	0	gene_id "LDHU3_35.T0530"; transcript_id "LDHU3_35.T0530"; SL "60"; Alt_SL "113081(2)"; PolyA "ND"; Alt_PolyA "ND"; Reference "unknown"; Remarks "-"; locus_tag LdHU3_35.locus_009504
LdHU3.35	CBMSO	exon	113783	119713	0	+	0	gene_id "LDHU3_35.T0540"; transcript_id "LDHU3_35.T0540"; SL "2"; Alt_SL "113841(1)"; PolyA "ND"; Alt_PolyA "ND"; Reference "LDHU3_35.0540(CDS,product "hypothetical_protein)"; Remarks "-"; locus_tag LdHU3_35.locus_009505
LdHU3.35	CBMSO	exon	119714	122014	0	+	0	gene_id "LDHU3_35.T0550"; transcript_id "LDHU3_35.T0550"; SL "90"; Alt_SL "119717(3)"; PolyA "2"; Alt_PolyA "121919(1)|122005(1)"; Reference "LDHU3_35.0550(CDS,product "hypothetical_protein_conserved)"; Remarks "-"; locus_tag LdHU3_35.locus_009506
LdHU3.35	CBMSO	exon	122371	124241	0	+	0	gene_id "LDHU3_35.T0560"; transcript_id "LDHU3_35.T0560"; SL "2764"; Alt_SL "121991(4)|122356(1)|122357(2)|122392(14)|122409(2)"; PolyA "ND"; Alt_PolyA "ND"; Reference "LDHU3_35.0560(CDS,product "40S_ribosomal_protein_S3A_putative)"; Remarks "-"; locus_tag LdHU3_35.locus_009507
LdHU3.35	CBMSO	exon	124242	125282	0	+	0	gene_id "LDHU3_35.T0570"; transcript_id "LDHU3_35.T0570"; SL "4609"; Alt_SL "124186(1)|124218(1)|124243(3)|124245(56)|124250(1)"; PolyA "53"; Alt_PolyA "125259(1)|125269(13)|125271(2)|125276(3)|125279(1)|125285(21)|125286(1)|125288(1)|125289(7)|125410(2)"; Reference "LDHU3_35.0570(CDS,product "40S_ribosomal_protein_S3A_putative)"; Remarks "-"; locus_tag LdHU3_35.locus_009508
LdHU3.35	CBMSO	exon	125768	128189	0	+	0	gene_id "LDHU3_35.T0580"; transcript_id "LDHU3_35.T0580"; SL "56"; Alt_SL "125873(1)"; PolyA "ND"; Alt_PolyA "ND"; Reference "LDHU3_35.0580(CDS,product "Sperm-tail_PG-rich_repeat_putative)"; Remarks "-"; locus_tag LdHU3_35.locus_009509
LdHU3.35	CBMSO	exon	128190	132302	0	+	0	gene_id "LDHU3_35.T0590"; transcript_id "LDHU3_35.T0590"; SL "105"; Alt_SL "128192(1)|128333(1)"; PolyA "ND"; Alt_PolyA "ND"; Reference "LDHU3_35.0590(CDS,product "Arrestin_(or_S-antigen)_N-inal_domain_containing_protein_putative)"; Remarks "-"; locus_tag LdHU3_35.locus_009510
LdHU3.35	CBMSO	exon	132303	135003	0	+	0	gene_id "LDHU3_35.T0600"; transcript_id "LDHU3_35.T0600"; SL "33"; Alt_SL "132313(3)|132326(1)"; PolyA "ND"; Alt_PolyA "ND"; Reference "LDHU3_35.0600(CDS,product "Arrestin_(or_S-antigen)_N-inal_domain_containing_protein_putative)"; Remarks "-"; locus_tag LdHU3_35.locus_009511
LdHU3.35	CBMSO	exon	135004	139720	0	+	0	gene_id "LDHU3_35.T0610"; transcript_id "LDHU3_35.T0610"; SL "301"; Alt_SL "134793(6)|134816(4)|134830(6)|135026(1)|135047(2)"; PolyA "4"; Alt_PolyA "139708(1)|139711(1)|139725(2)|139729(1)|139796(1)|139825(1)|139913(1)"; Reference "LDHU3_35.0610(CDS,product "Generative_cell_specific_1_protein_putative)"; Remarks "-"; locus_tag LdHU3_35.locus_009512
LdHU3.35	CBMSO	exon	140166	141732	0	+	0	gene_id "LDHU3_35.T0620"; transcript_id "LDHU3_35.T0620"; SL "8"; Alt_SL "140169(3)"; PolyA "1"; Alt_PolyA "ND"; Reference "LDHU3_35.0620(CDS,product "hypothetical_protein)"; Remarks "-"; locus_tag LdHU3_35.locus_009513
LdHU3.35	CBMSO	exon	142074	144131	0	+	0	gene_id "LDHU3_35.T0630"; transcript_id "LDHU3_35.T0630"; SL "30"; Alt_SL "142594(3)|142909(1)|143028(1)|143031(1)|143100(3)|144131(8)"; PolyA "1"; Alt_PolyA "ND"; Reference "LDHU3_35.0630(CDS,product "hypothetical_protein_conserved)"; Remarks "-"; locus_tag LdHU3_35.locus_009514
LdHU3.35	CBMSO	exon	144427	146824	0	+	0	gene_id "LDHU3_35.T0640"; transcript_id "LDHU3_35.T0640"; SL "109"; Alt_SL "144434(1)|144497(6)|144551(82)|144554(31)|144589(1)"; PolyA "1"; Alt_PolyA "146501(1)|146627(1)|146765(1)"; Reference "unknown"; Remarks "-"; locus_tag LdHU3_35.locus_009515
LdHU3.35	CBMSO	exon	147203	153505	0	+	0	gene_id "LDHU3_35.T0650"; transcript_id "LDHU3_35.T0650"; SL "112"; Alt_SL "147255(2)"; PolyA "ND"; Alt_PolyA "ND"; Reference "LDHU3_35.0650(CDS,product "Protein_kinase_domain/Protein_tyrosine_kinase/EF-hand_domain_containing_protein_putative)"; Remarks "-"; locus_tag LdHU3_35.locus_009516
LdHU3.35	CBMSO	exon	153898	168011	0	+	0	gene_id "LDHU3_35.T0660"; transcript_id "LDHU3_35.T0660"; SL "10"; Alt_SL "153939(1)"; PolyA "2"; Alt_PolyA "ND"; Reference "LDHU3_35.0660(CDS,product "proteophosphoglycan_ppg3_putative)"; Remarks "-"; locus_tag LdHU3_35.locus_009517
LdHU3.35	CBMSO	exon	168355	170066	0	+	0	gene_id "LDHU3_35.T0670"; transcript_id "LDHU3_35.T0670"; SL "3"; Alt_SL "ND"; PolyA "3"; Alt_PolyA "ND"; Reference "unknown"; Remarks "-"; locus_tag LdHU3_35.locus_009518
LdHU3.35	CBMSO	exon	170419	174681	0	+	0	gene_id "LDHU3_35.T0680"; transcript_id "LDHU3_35.T0680"; SL "36"; Alt_SL "170425(8)|174851(2)"; PolyA "ND"; Alt_PolyA "ND"; Reference "LDHU3_35.0680(CDS,product "phosphatidylinositol-4-phosphate_5-kinase-like_putative)"; Remarks "-"; locus_tag LdHU3_35.locus_009519
LdHU3.35	CBMSO	exon	174852	181764	0	+	0	gene_id "LDHU3_35.T0690"; transcript_id "LDHU3_35.T0690"; SL "21"; Alt_SL "174970(1)"; PolyA "ND"; Alt_PolyA "ND"; Reference "LDHU3_35.0690(CDS,product "WD_domain_G-beta_repeat_putative)"; Remarks "-"; locus_tag LdHU3_35.locus_009520
LdHU3.35	CBMSO	exon	181765	182709	0	+	0	gene_id "LDHU3_35.T0700"; transcript_id "LDHU3_35.T0700"; SL "4"; Alt_SL "181746(1)|181780(1)"; PolyA "ND"; Alt_PolyA "ND"; Reference "unknown"; Remarks "-"; locus_tag LdHU3_35.locus_009521
LdHU3.35	CBMSO	exon	182710	183230	0	+	0	gene_id "LDHU3_35.T0710"; transcript_id "LDHU3_35.T0710"; SL "243"; Alt_SL "182703(1)"; PolyA "ND"; Alt_PolyA "ND"; Reference "unknown"; Remarks "-"; locus_tag LdHU3_35.locus_009522
LdHU3.35	CBMSO	exon	183231	184912	0	+	0	gene_id "LDHU3_35.T0720"; transcript_id "LDHU3_35.T0720"; SL "9"; Alt_SL "ND"; PolyA "5"; Alt_PolyA "ND"; Reference "LDHU3_35.0720(CDS,product "SNF-7-like_protein_conserved)"; Remarks "-"; locus_tag LdHU3_35.locus_009523
LdHU3.35	CBMSO	exon	185330	187762	0	+	0	gene_id "LDHU3_35.T0730"; transcript_id "LDHU3_35.T0730"; SL "7"; Alt_SL "ND"; PolyA "ND"; Alt_PolyA "ND"; Reference "LDHU3_35.0730(CDS,product "hypothetical_protein_conserved)"; Remarks "-"; locus_tag LdHU3_35.locus_009524
LdHU3.35	CBMSO	exon	188099	189333	0	+	0	gene_id "LDHU3_35.T0740"; transcript_id "LDHU3_35.T0740"; SL "2776"; Alt_SL "187884(5)|187993(69)|188083(2)|188084(4)|188096(1)|188103(6)|188109(91)|188111(3)|188126(5)|188162(1)"; PolyA "27"; Alt_PolyA "189167(2)|189321(1)|189328(13)|189332(1)|189337(1)|189338(13)|189343(2)"; Reference "LDHU3_35.0740(CDS,product "60S_ribosomal_protein_L18a_putative)"; Remarks "-"; locus_tag LdHU3_35.locus_009525
LdHU3.35	CBMSO	exon	189786	198042	0	+	0	gene_id "LDHU3_35.T0750"; transcript_id "LDHU3_35.T0750"; SL "28"; Alt_SL "189653(19)"; PolyA "ND"; Alt_PolyA "ND"; Reference "LDHU3_35.0750(CDS,product "hypothetical_protein_conserved)"; Remarks "-"; locus_tag LdHU3_35.locus_009526
LdHU3.35	CBMSO	exon	198043	199432	0	+	0	gene_id "LDHU3_35.T0760"; transcript_id "LDHU3_35.T0760"; SL "50"; Alt_SL "198018(25)|198052(3)|198171(10)|198176(3)|198209(1)|198367(5)"; PolyA "2"; Alt_PolyA "199423(1)"; Reference "LDHU3_35.0760(CDS,product "hypothetical_protein_conserved)"; Remarks "-"; locus_tag LdHU3_35.locus_009527
LdHU3.35	CBMSO	exon	199864	202242	0	+	0	gene_id "LDHU3_35.T0770"; transcript_id "LDHU3_35.T0770"; SL "43"; Alt_SL "199879(1)"; PolyA "ND"; Alt_PolyA "ND"; Reference "LDHU3_35.0770(CDS,product "Nup53/35/40-type_RNA_recognition_motif_containing_protein_putative)"; Remarks "-"; locus_tag LdHU3_35.locus_009528
LdHU3.35	CBMSO	exon	202542	208602	0	+	0	gene_id "LDHU3_35.T0780"; transcript_id "LDHU3_35.T0780"; SL "200"; Alt_SL "202453(2)|202526(126)|202558(4)|202587(1)|204179(4)|204194(1)"; PolyA "ND"; Alt_PolyA "ND"; Reference "LDHU3_35.0780(CDS,product "beta-fructofuranosidase_putative)"; Remarks "-"; locus_tag LdHU3_35.locus_009529
LdHU3.35	CBMSO	exon	208778	213182	0	+	0	gene_id "LDHU3_35.T0790"; transcript_id "LDHU3_35.T0790"; SL "21"; Alt_SL "208789(1)"; PolyA "ND"; Alt_PolyA "ND"; Reference "LDHU3_35.0790(CDS,product "RING_finger_protein_conserved)"; Remarks "-"; locus_tag LdHU3_35.locus_009530
LdHU3.35	CBMSO	exon	213183	226593	0	+	0	gene_id "LDHU3_35.T0800"; transcript_id "LDHU3_35.T0800"; SL "10"; Alt_SL "213212(1)|213367(2)"; PolyA "1"; Alt_PolyA "ND"; Reference "LDHU3_35.0800(CDS,product "hypothetical_protein_conserved)"; Remarks "-"; locus_tag LdHU3_35.locus_009531
LdHU3.35	CBMSO	exon	226895	232341	0	+	0	gene_id "LDHU3_35.T0810"; transcript_id "LDHU3_35.T0810"; SL "30"; Alt_SL "226926(1)|230904(2)"; PolyA "1"; Alt_PolyA "232311(1)|232337(1)"; Reference "LDHU3_35.0810(CDS,product "hypothetical_protein_conserved)"; Remarks "-"; locus_tag LdHU3_35.locus_009532
LdHU3.35	CBMSO	exon	232662	235208	0	+	0	gene_id "LDHU3_35.T0820"; transcript_id "LDHU3_35.T0820"; SL "24"; Alt_SL "232585(2)|232627(12)|232653(1)"; PolyA "1"; Alt_PolyA "234878(1)"; Reference "LDHU3_35.0820(CDS,product "Tetratricopeptide_repeat/TPR_repeat_putative)"; Remarks "-"; locus_tag LdHU3_35.locus_009533
LdHU3.35	CBMSO	exon	235340	237699	0	+	0	gene_id "LDHU3_35.T0830"; transcript_id "LDHU3_35.T0830"; SL "112"; Alt_SL "235266(1)|235323(52)|235367(2)|235376(1)|235412(1)"; PolyA "ND"; Alt_PolyA "ND"; Reference "LDHU3_35.0830(CDS,product "vacuolar_ATP_synthase_subunit_d_putative)"; Remarks "-"; locus_tag LdHU3_35.locus_009534
LdHU3.35	CBMSO	exon	237700	240226	0	+	0	gene_id "LDHU3_35.T0840"; transcript_id "LDHU3_35.T0840"; SL "41"; Alt_SL "237604(3)|237607(1)"; PolyA "1"; Alt_PolyA "239840(1)|240155(1)"; Reference "LDHU3_35.0840(CDS,product "Endonuclease/Exonuclease/phosphatase_family_putative)"; Remarks "-"; locus_tag LdHU3_35.locus_009535
LdHU3.35	CBMSO	exon	240433	241686	0	+	0	gene_id "LDHU3_35.T0850"; transcript_id "LDHU3_35.T0850"; SL "38"; Alt_SL "ND"; PolyA "ND"; Alt_PolyA "ND"; Reference "unknown"; Remarks "-"; locus_tag LdHU3_35.locus_009536
LdHU3.35	CBMSO	exon	241687	242298	0	+	0	gene_id "LDHU3_35.T0860"; transcript_id "LDHU3_35.T0860"; SL "25"; Alt_SL "241782(2)"; PolyA "2"; Alt_PolyA "ND"; Reference "unknown"; Remarks "-"; locus_tag LdHU3_35.locus_009537
LdHU3.35	CBMSO	exon	242528	244572	0	+	0	gene_id "LDHU3_35.T0870"; transcript_id "LDHU3_35.T0870"; SL "30"; Alt_SL "ND"; PolyA "ND"; Alt_PolyA "ND"; Reference "LDHU3_35.0870(CDS,product "hypothetical_protein_conserved)"; Remarks "-"; locus_tag LdHU3_35.locus_009538
LdHU3.35	CBMSO	exon	244573	247499	0	+	0	gene_id "LDHU3_35.T0880"; transcript_id "LDHU3_35.T0880"; SL "32"; Alt_SL "244645(27)|244651(3)|244660(1)|244688(2)"; PolyA "ND"; Alt_PolyA "ND"; Reference "LDHU3_35.0880(CDS,product "hypothetical_protein_conserved)"; Remarks "-"; locus_tag LdHU3_35.locus_009539
LdHU3.35	CBMSO	exon	247500	248680	0	+	0	gene_id "LDHU3_35.T0890"; transcript_id "LDHU3_35.T0890"; SL "75"; Alt_SL "247512(11)|247534(1)|247566(2)"; PolyA "ND"; Alt_PolyA "ND"; Reference "unknown"; Remarks "-"; locus_tag LdHU3_35.locus_009540
LdHU3.35	CBMSO	exon	248681	252197	0	+	0	gene_id "LDHU3_35.T0900"; transcript_id "LDHU3_35.T0900"; SL "28"; Alt_SL "248710(2)"; PolyA "1"; Alt_PolyA "ND"; Reference "LDHU3_35.0900(CDS,product "hypothetical_protein_conserved)"; Remarks "-"; locus_tag LdHU3_35.locus_009541
LdHU3.35	CBMSO	exon	252388	254160	0	+	0	gene_id "LDHU3_35.T0910"; transcript_id "LDHU3_35.T0910"; SL "661"; Alt_SL "252432(25)|252509(3)"; PolyA "3"; Alt_PolyA "254163(2)"; Reference "LDHU3_35.0910(CDS,product "proteasome_activator_protein_pa26_putative)"; Remarks "-"; locus_tag LdHU3_35.locus_009542
LdHU3.35	CBMSO	exon	254653	257235	0	+	0	gene_id "LDHU3_35.T0920"; transcript_id "LDHU3_35.T0920"; SL "50"; Alt_SL "254829(1)"; PolyA "1"; Alt_PolyA "ND"; Reference "LDHU3_35.0920(CDS,product "AMP-activated_protein_kinase_gamma_regulatory_subunit)"; Remarks "-"; locus_tag LdHU3_35.locus_009543
LdHU3.35	CBMSO	exon	257541	258534	0	+	0	gene_id "LDHU3_35.T0930"; transcript_id "LDHU3_35.T0930"; SL "22"; Alt_SL "257543(2)|257546(1)"; PolyA "ND"; Alt_PolyA "ND"; Reference "unknown"; Remarks "-"; locus_tag LdHU3_35.locus_009544
LdHU3.35	CBMSO	exon	258535	261241	0	+	0	gene_id "LDHU3_35.T0940"; transcript_id "LDHU3_35.T0940"; SL "7"; Alt_SL "258534(1)|258536(2)|258695(2)|259048(3)|259057(2)"; PolyA "1"; Alt_PolyA "ND"; Reference "LDHU3_35.0940(CDS,product "rRNA_dimethyltransferase_putative)"; Remarks "-"; locus_tag LdHU3_35.locus_009545
LdHU3.35	CBMSO	exon	261594	264783	0	+	0	gene_id "LDHU3_35.T0950"; transcript_id "LDHU3_35.T0950"; SL "48"; Alt_SL "261605(24)|261608(6)|261619(1)|261630(1)|261637(1)"; PolyA "1"; Alt_PolyA "264757(1)"; Reference "LDHU3_35.0950(CDS,product "hypothetical_protein_conserved)"; Remarks "pseudogene"; locus_tag LdHU3_35.locus_009546
LdHU3.35	CBMSO	exon	265147	266859	0	+	0	gene_id "LDHU3_35.T0960"; transcript_id "LDHU3_35.T0960"; SL "40"; Alt_SL "265137(15)|265139(3)|265144(7)|265228(26)|265232(2)|265244(1)|265253(1)|265436(1)"; PolyA "1"; Alt_PolyA "266810(1)"; Reference "LDHU3_35.0960(CDS,product "actin-like_protein_putative)"; Remarks "-"; locus_tag LdHU3_35.locus_009547
LdHU3.35	CBMSO	exon	267128	268005	0	+	0	gene_id "LDHU3_35.T0970"; transcript_id "LDHU3_35.T0970"; SL "83"; Alt_SL "267132(4)|267205(2)"; PolyA "ND"; Alt_PolyA "ND"; Reference "unknown"; Remarks "-"; locus_tag LdHU3_35.locus_009548
LdHU3.35	CBMSO	exon	268006	272963	0	+	0	gene_id "LDHU3_35.T0980"; transcript_id "LDHU3_35.T0980"; SL "38"; Alt_SL "268095(2)|268114(4)"; PolyA "1"; Alt_PolyA "ND"; Reference "LDHU3_35.0980(CDS,product "hypothetical_protein_conserved)"; Remarks "-"; locus_tag LdHU3_35.locus_009549
LdHU3.35	CBMSO	exon	273276	274020	0	+	0	gene_id "LDHU3_35.T0990"; transcript_id "LDHU3_35.T0990"; SL "85"; Alt_SL "273337(4)|273486(18)"; PolyA "ND"; Alt_PolyA "ND"; Reference "unknown"; Remarks "-"; locus_tag LdHU3_35.locus_009550
LdHU3.35	CBMSO	exon	274021	274748	0	+	0	gene_id "LDHU3_35.T1000"; transcript_id "LDHU3_35.T1000"; SL "17"; Alt_SL "ND"; PolyA "ND"; Alt_PolyA "ND"; Reference "unknown"; Remarks "-"; locus_tag LdHU3_35.locus_009551
LdHU3.35	CBMSO	exon	274749	280422	0	+	0	gene_id "LDHU3_35.T1010"; transcript_id "LDHU3_35.T1010"; SL "4"; Alt_SL "274754(4)|274759(1)|274899(3)"; PolyA "1"; Alt_PolyA "ND"; Reference "LDHU3_35.1010(CDS,product "hypothetical_protein_conserved)"; Remarks "-"; locus_tag LdHU3_35.locus_009552
LdHU3.35	CBMSO	exon	280835	284410	0	+	0	gene_id "LDHU3_35.T1020"; transcript_id "LDHU3_35.T1020"; SL "239"; Alt_SL "280768(1)|280860(182)|280902(3)|280930(1)|280955(2)"; PolyA "3"; Alt_PolyA "284188(1)|284190(2)|284197(1)|284239(3)|284277(1)|284422(1)|284428(2)"; Reference "LDHU3_35.1020(CDS,product "aspartate_aminotransferase_putative)"; Remarks "-"; locus_tag LdHU3_35.locus_009553
LdHU3.35	CBMSO	exon	284546	285929	0	+	0	gene_id "LDHU3_35.T1030"; transcript_id "LDHU3_35.T1030"; SL "159"; Alt_SL "284647(1)|284657(4)|284660(97)|284661(1)|284668(25)|284675(3)|284679(7)|284680(1)|284706(1)|284728(1)|284772(1)|284800(12)|284806(48)"; PolyA "1"; Alt_PolyA "285849(1)"; Reference "unknown"; Remarks "-"; locus_tag LdHU3_35.locus_009554
LdHU3.35	CBMSO	exon	286154	290942	0	+	0	gene_id "LDHU3_35.T1040"; transcript_id "LDHU3_35.T1040"; SL "29"; Alt_SL "286182(1)|286192(1)|286238(10)"; PolyA "3"; Alt_PolyA "290951(2)"; Reference "LDHU3_35.1040(CDS,product "NADH-dependent_fumarate_reductase_putative)"; Remarks "-"; locus_tag LdHU3_35.locus_009555
LdHU3.35	CBMSO	exon	291236	293129	0	+	0	gene_id "LDHU3_35.T1050"; transcript_id "LDHU3_35.T1050"; SL "64"; Alt_SL "291243(3)|291284(1)"; PolyA "1"; Alt_PolyA "ND"; Reference "LDHU3_35.1050(CDS,product "nuclear_transmembrane_protein_putative)"; Remarks "-"; locus_tag LdHU3_35.locus_009556
LdHU3.35	CBMSO	exon	293396	295764	0	+	0	gene_id "LDHU3_35.T1060"; transcript_id "LDHU3_35.T1060"; SL "61"; Alt_SL "293456(20)|293502(3)"; PolyA "ND"; Alt_PolyA "ND"; Reference "LDHU3_35.1060(CDS,product "Protein_of_unknown_function_(DUF2838)_putative)"; Remarks "-"; locus_tag LdHU3_35.locus_009557
LdHU3.35	CBMSO	exon	295765	297531	0	+	0	gene_id "LDHU3_35.T1070"; transcript_id "LDHU3_35.T1070"; SL "47"; Alt_SL "295716(5)|295768(33)|295780(2)|295802(1)"; PolyA "ND"; Alt_PolyA "ND"; Reference "LDHU3_35.1070(CDS,product "hypothetical_protein_conserved)"; Remarks "-"; locus_tag LdHU3_35.locus_009558
LdHU3.35	CBMSO	exon	297847	300850	0	+	0	gene_id "LDHU3_35.T1080"; transcript_id "LDHU3_35.T1080"; SL "15"; Alt_SL "297852(7)"; PolyA "ND"; Alt_PolyA "ND"; Reference "LDHU3_35.1080(CDS,product "hypothetical_protein_conserved)"; Remarks "-"; locus_tag LdHU3_35.locus_009559
LdHU3.35	CBMSO	exon	301012	303320	0	+	0	gene_id "LDHU3_35.T1090"; transcript_id "LDHU3_35.T1090"; SL "44"; Alt_SL "301075(4)"; PolyA "ND"; Alt_PolyA "ND"; Reference "LDHU3_35.1090(CDS,product "hypothetical_protein_conserved)"; Remarks "-"; locus_tag LdHU3_35.locus_009560
LdHU3.35	CBMSO	exon	303321	304246	0	+	0	gene_id "LDHU3_35.T1100"; transcript_id "LDHU3_35.T1100"; SL "111"; Alt_SL "303364(1)|303436(12)|303457(1)"; PolyA "1"; Alt_PolyA "ND"; Reference "LDHU3_35.1100(CDS,product "hypothetical_protein_conserved)"; Remarks "-"; locus_tag LdHU3_35.locus_009561
LdHU3.35	CBMSO	exon	304694	306511	0	+	0	gene_id "LDHU3_35.T1110"; transcript_id "LDHU3_35.T1110"; SL "226"; Alt_SL "304702(1)|304705(1)|304784(53)"; PolyA "ND"; Alt_PolyA "ND"; Reference "LDHU3_35.1110(CDS,product "hypothetical_protein_conserved)"; Remarks "-"; locus_tag LdHU3_35.locus_009562
LdHU3.35	CBMSO	exon	306512	307518	0	+	0	gene_id "LDHU3_35.T1120"; transcript_id "LDHU3_35.T1120"; SL "34"; Alt_SL "306438(8)|306459(9)"; PolyA "ND"; Alt_PolyA "ND"; Reference "unknown"; Remarks "-"; locus_tag LdHU3_35.locus_009563
LdHU3.35	CBMSO	exon	307519	314302	0	+	0	gene_id "LDHU3_35.T1130"; transcript_id "LDHU3_35.T1130"; SL "31"; Alt_SL "307544(4)"; PolyA "1"; Alt_PolyA "ND"; Reference "LDHU3_35.1130(CDS,product "hypothetical_protein_conserved)"; Remarks "-"; locus_tag LdHU3_35.locus_009564
LdHU3.35	CBMSO	exon	314614	319987	0	+	0	gene_id "LDHU3_35.T1140"; transcript_id "LDHU3_35.T1140"; SL "27"; Alt_SL "314617(4)"; PolyA "1"; Alt_PolyA "ND"; Reference "LDHU3_35.1140(CDS,product "hypothetical_protein_conserved)"; Remarks "-"; locus_tag LdHU3_35.locus_009565
LdHU3.35	CBMSO	exon	320007	322189	0	+	0	gene_id "LDHU3_35.T1150"; transcript_id "LDHU3_35.T1150"; SL "117"; Alt_SL "319990(10)|320003(11)|320015(5)|320272(19)|320275(6)|321761(11)"; PolyA "ND"; Alt_PolyA "ND"; Reference "unknown"; Remarks "-"; locus_tag LdHU3_35.locus_009566
LdHU3.35	CBMSO	exon	322307	323799	0	+	0	gene_id "LDHU3_35.T1160"; transcript_id "LDHU3_35.T1160"; SL "73"; Alt_SL "322315(8)|322377(2)"; PolyA "1"; Alt_PolyA "323688(1)"; Reference "LDHU3_35.1160(CDS,product "hypothetical_protein_conserved)"; Remarks "-"; locus_tag LdHU3_35.locus_009567
LdHU3.35	CBMSO	exon	324163	325585	0	+	0	gene_id "LDHU3_35.T1170"; transcript_id "LDHU3_35.T1170"; SL "82"; Alt_SL "323976(6)|323988(29)|324190(15)|324195(1)|324228(2)"; PolyA "ND"; Alt_PolyA "ND"; Reference "LDHU3_35.1170(CDS,product "hypothetical_protein_conserved)"; Remarks "-"; locus_tag LdHU3_35.locus_009568
LdHU3.35	CBMSO	exon	325586	331054	0	+	0	gene_id "LDHU3_35.T1180"; transcript_id "LDHU3_35.T1180"; SL "72"; Alt_SL "325357(3)|325808(2)"; PolyA "ND"; Alt_PolyA "ND"; Reference "LDHU3_35.1180(CDS,product "cell_cycle_sequence_binding_phosphoprotein_(RBP33)_putative)"; Remarks "-"; locus_tag LdHU3_35.locus_009569
LdHU3.35	CBMSO	exon	331055	334237	0	+	0	gene_id "LDHU3_35.T1190"; transcript_id "LDHU3_35.T1190"; SL "40"; Alt_SL "331147(6)"; PolyA "1"; Alt_PolyA "334113(1)"; Reference "LDHU3_35.1190(CDS,product "hypothetical_protein_conserved)"; Remarks "-"; locus_tag LdHU3_35.locus_009570
LdHU3.35	CBMSO	exon	334615	336822	0	+	0	gene_id "LDHU3_35.T1200"; transcript_id "LDHU3_35.T1200"; SL "238"; Alt_SL "334706(1)|334755(44)|334805(1)"; PolyA "ND"; Alt_PolyA "ND"; Reference "LDHU3_35.1200(CDS,product "aldose_1-epimerase_putative)"; Remarks "-"; locus_tag LdHU3_35.locus_009571
LdHU3.35	CBMSO	exon	336823	338035	0	+	0	gene_id "LDHU3_35.T1210"; transcript_id "LDHU3_35.T1210"; SL "4"; Alt_SL "336662(2)"; PolyA "1"; Alt_PolyA "ND"; Reference "LDHU3_35.1210(CDS,product "hypothetical_protein)"; Remarks "-"; locus_tag LdHU3_35.locus_009572
LdHU3.35	CBMSO	exon	338305	338901	0	+	0	gene_id "LDHU3_35.T1220"; transcript_id "LDHU3_35.T1220"; SL "21"; Alt_SL "338284(7)"; PolyA "3"; Alt_PolyA "338819(1)"; Reference "unknown"; Remarks "-"; locus_tag LdHU3_35.locus_009573
LdHU3.35	CBMSO	exon	339135	341553	0	+	0	gene_id "LDHU3_35.T1230"; transcript_id "LDHU3_35.T1230"; SL "672"; Alt_SL "339117(2)|339203(2)|339225(64)|339275(2)"; PolyA "1"; Alt_PolyA "341547(1)"; Reference "LDHU3_35.1230(CDS,product "aldose_1-epimerase_putative)"; Remarks "-"; locus_tag LdHU3_35.locus_009574
LdHU3.35	CBMSO	exon	341826	342349	0	+	0	gene_id "LDHU3_35.T1240"; transcript_id "LDHU3_35.T1240"; SL "96"; Alt_SL "341865(11)|341883(1)|341888(1)"; PolyA "1"; Alt_PolyA "ND"; Reference "unknown"; Remarks "-"; locus_tag LdHU3_35.locus_009575
LdHU3.35	CBMSO	exon	342668	345741	0	+	0	gene_id "LDHU3_35.T1250"; transcript_id "LDHU3_35.T1250"; SL "14"; Alt_SL "342585(1)|342587(1)|342609(1)|342710(1)|342732(1)|342745(1)"; PolyA "ND"; Alt_PolyA "ND"; Reference "LDHU3_35.1250(CDS,product "hypothetical_protein_conserved)"; Remarks "-"; locus_tag LdHU3_35.locus_009576
LdHU3.35	CBMSO	exon	346232	347698	0	+	0	gene_id "LDHU3_35.T1260"; transcript_id "LDHU3_35.T1260"; SL "98"; Alt_SL "346217(54)|346305(1)|346381(1)|346414(1)|346483(1)"; PolyA "ND"; Alt_PolyA "ND"; Reference "LDHU3_35.1260(CDS,product "casein_kinase_I_putative)"; Remarks "-"; locus_tag LdHU3_35.locus_009577
LdHU3.35	CBMSO	exon	347699	348542	0	+	0	gene_id "LDHU3_35.T1270"; transcript_id "LDHU3_35.T1270"; SL "10"; Alt_SL "347828(6)|347855(1)|347884(3)"; PolyA "ND"; Alt_PolyA "ND"; Reference "unknown"; Remarks "-"; locus_tag LdHU3_35.locus_009578
LdHU3.35	CBMSO	exon	348543	349187	0	+	0	gene_id "LDHU3_35.T1280"; transcript_id "LDHU3_35.T1280"; SL "23"; Alt_SL "348483(19)"; PolyA "ND"; Alt_PolyA "ND"; Reference "unknown"; Remarks "-"; locus_tag LdHU3_35.locus_009579
LdHU3.35	CBMSO	exon	349401	351350	0	+	0	gene_id "LDHU3_35.T1290"; transcript_id "LDHU3_35.T1290"; SL "187"; Alt_SL "349357(34)|349414(1)|349429(18)|349435(1)|349442(1)|349475(1)"; PolyA "ND"; Alt_PolyA "ND"; Reference "LDHU3_35.1290(CDS,product "casein_kinase_putative)"; Remarks "-"; locus_tag LdHU3_35.locus_009580
LdHU3.35	CBMSO	exon	351351	353959	0	+	0	gene_id "LDHU3_35.T1300"; transcript_id "LDHU3_35.T1300"; SL "2"; Alt_SL "ND"; PolyA "7"; Alt_PolyA "353965(1)|354087(2)|354104(2)|354109(1)"; Reference "unknown"; Remarks "-"; locus_tag LdHU3_35.locus_009581
LdHU3.35	CBMSO	exon	354604	369693	0	+	0	gene_id "LDHU3_35.T1310"; transcript_id "LDHU3_35.T1310"; SL "28"; Alt_SL "354606(1)|354687(3)|354713(1)"; PolyA "ND"; Alt_PolyA "ND"; Reference "LDHU3_35.1310(CDS,product "Zinc_finger_C-x8-C-x5-C-x3-H_type_(and_similar)_putative)"; Remarks "-"; locus_tag LdHU3_35.locus_009582
LdHU3.35	CBMSO	exon	369694	372272	0	+	0	gene_id "LDHU3_35.T1320"; transcript_id "LDHU3_35.T1320"; SL "4"; Alt_SL "369677(1)"; PolyA "ND"; Alt_PolyA "ND"; Reference "unknown"; Remarks "-"; locus_tag LdHU3_35.locus_009583
LdHU3.35	CBMSO	exon	372273	373175	0	+	0	gene_id "LDHU3_35.T1330"; transcript_id "LDHU3_35.T1330"; SL "7"; Alt_SL "372631(4)"; PolyA "ND"; Alt_PolyA "ND"; Reference "unknown"; Remarks "-"; locus_tag LdHU3_35.locus_009584
LdHU3.35	CBMSO	exon	373406	374537	0	+	0	gene_id "LDHU3_35.T1340"; transcript_id "LDHU3_35.T1340"; SL "71"; Alt_SL "373390(56)|373391(1)|373440(1)|373542(2)|373548(2)"; PolyA "2"; Alt_PolyA "374534(2)"; Reference "unknown"; Remarks "-"; locus_tag LdHU3_35.locus_009585
LdHU3.35	CBMSO	exon	374905	376026	0	+	0	gene_id "LDHU3_35.T1350"; transcript_id "LDHU3_35.T1350"; SL "541"; Alt_SL "374858(5)|374901(1)|374960(161)|374976(4)|375004(1)|375021(1)|375079(41)|375093(1)"; PolyA "24"; Alt_PolyA "376025(1)|376033(1)|376043(1)|376128(1)"; Reference "LDHU3_35.1350(CDS,product "zinc_finger_protein_family_member_putative)"; Remarks "-"; locus_tag LdHU3_35.locus_009586
LdHU3.35	CBMSO	exon	376268	388101	0	+	0	gene_id "LDHU3_35.T1360"; transcript_id "LDHU3_35.T1360"; SL "69"; Alt_SL "376322(3)"; PolyA "8"; Alt_PolyA "388098(1)"; Reference "LDHU3_35.1360(CDS,product "Zinc_finger_C-x8-C-x5-C-x3-H_type_(and_similar)_putative)"; Remarks "-"; locus_tag LdHU3_35.locus_009587
LdHU3.35	CBMSO	exon	388452	390539	0	+	0	gene_id "LDHU3_35.T1370"; transcript_id "LDHU3_35.T1370"; SL "143"; Alt_SL "388426(2)|388466(10)|388473(2)|388485(1)|388736(8)|388740(4)"; PolyA "1"; Alt_PolyA "390321(1)"; Reference "unknown"; Remarks "-"; locus_tag LdHU3_35.locus_009588
LdHU3.35	CBMSO	exon	391029	394423	0	+	0	gene_id "LDHU3_35.T1380"; transcript_id "LDHU3_35.T1380"; SL "89"; Alt_SL "ND"; PolyA "10"; Alt_PolyA "394175(2)"; Reference "LDHU3_35.1380(CDS,product "protein_kinase_putative)"; Remarks "-"; locus_tag LdHU3_35.locus_009589
LdHU3.35	CBMSO	exon	394908	397720	0	+	0	gene_id "LDHU3_35.T1390"; transcript_id "LDHU3_35.T1390"; SL "85"; Alt_SL "394789(4)|394964(1)"; PolyA "1"; Alt_PolyA "ND"; Reference "LDHU3_35.1390(CDS,product "hypothetical_protein_conserved)"; Remarks "-"; locus_tag LdHU3_35.locus_009590
LdHU3.35	CBMSO	exon	398077	401621	0	+	0	gene_id "LDHU3_35.T1400"; transcript_id "LDHU3_35.T1400"; SL "28"; Alt_SL "ND"; PolyA "2"; Alt_PolyA "401594(1)"; Reference "LDHU3_35.1400(CDS,product "hypothetical_protein_conserved)"; Remarks "-"; locus_tag LdHU3_35.locus_009591
LdHU3.35	CBMSO	exon	401973	406011	0	+	0	gene_id "LDHU3_35.T1410"; transcript_id "LDHU3_35.T1410"; SL "45"; Alt_SL "401920(1)|402032(3)"; PolyA "ND"; Alt_PolyA "ND"; Reference "LDHU3_35.1410(CDS,product "KRI1-like_family/KRI1-like_family_C-inal_putative)"; Remarks "-"; locus_tag LdHU3_35.locus_009592
LdHU3.35	CBMSO	exon	406012	409369	0	+	0	gene_id "LDHU3_35.T1420"; transcript_id "LDHU3_35.T1420"; SL "14"; Alt_SL "406049(8)|406052(2)|406308(2)"; PolyA "2"; Alt_PolyA "409370(1)"; Reference "LDHU3_35.1420(CDS,product "hypothetical_protein_conserved)"; Remarks "-"; locus_tag LdHU3_35.locus_009593
LdHU3.35	CBMSO	exon	409683	411779	0	+	0	gene_id "LDHU3_35.T1430"; transcript_id "LDHU3_35.T1430"; SL "60"; Alt_SL "409703(11)|409720(1)|409737(1)|409891(12)"; PolyA "1"; Alt_PolyA "411465(1)"; Reference "LDHU3_35.1430(CDS,product "Rdx_family_putative)"; Remarks "-"; locus_tag LdHU3_35.locus_009594
LdHU3.35	CBMSO	exon	411930	413941	0	+	0	gene_id "LDHU3_35.T1440"; transcript_id "LDHU3_35.T1440"; SL "171"; Alt_SL "411848(3)|411909(1)|411934(2)|411937(2)|411947(1)|412258(110)|412314(2)"; PolyA "ND"; Alt_PolyA "ND"; Reference "LDHU3_35.1440(CDS,product "Selenoprotein_T_putative)"; Remarks "pseudogene"; locus_tag LdHU3_35.locus_009595
LdHU3.35	CBMSO	exon	413942	414475	0	+	0	gene_id "LDHU3_35.T1450"; transcript_id "LDHU3_35.T1450"; SL "7"; Alt_SL "413943(1)"; PolyA "ND"; Alt_PolyA "ND"; Reference "unknown"; Remarks "-"; locus_tag LdHU3_35.locus_009596
LdHU3.35	CBMSO	exon	414476	416313	0	+	0	gene_id "LDHU3_35.T1460"; transcript_id "LDHU3_35.T1460"; SL "13"; Alt_SL "414000(9)|414482(9)|414528(1)"; PolyA "ND"; Alt_PolyA "ND"; Reference "unknown"; Remarks "-"; locus_tag LdHU3_35.locus_009597
LdHU3.35	CBMSO	exon	416314	419914	0	+	0	gene_id "LDHU3_35.T1470"; transcript_id "LDHU3_35.T1470"; SL "61"; Alt_SL "416081(2)|416226(55)|416364(3)"; PolyA "ND"; Alt_PolyA "ND"; Reference "LDHU3_35.1470(CDS,product "oligosaccharyl_transferase_subunit_putative)"; Remarks "-"; locus_tag LdHU3_35.locus_009598
LdHU3.35	CBMSO	exon	419915	421274	0	+	0	gene_id "LDHU3_35.T1480"; transcript_id "LDHU3_35.T1480"; SL "168"; Alt_SL "419898(1)|419920(5)|419929(2)|419974(1)"; PolyA "ND"; Alt_PolyA "ND"; Reference "unknown"; Remarks "-"; locus_tag LdHU3_35.locus_009599
LdHU3.35	CBMSO	exon	421275	425127	0	+	0	gene_id "LDHU3_35.T1490"; transcript_id "LDHU3_35.T1490"; SL "61"; Alt_SL "421278(2)|421569(5)"; PolyA "1"; Alt_PolyA "ND"; Reference "LDHU3_35.1490(CDS,product "oligosaccharyl_transferase_subunit_putative)"; Remarks "-"; locus_tag LdHU3_35.locus_009600
LdHU3.35	CBMSO	exon	425581	426084	0	+	0	gene_id "LDHU3_35.T1500"; transcript_id "LDHU3_35.T1500"; SL "40"; Alt_SL "425592(1)"; PolyA "ND"; Alt_PolyA "ND"; Reference "unknown"; Remarks "-"; locus_tag LdHU3_35.locus_009601
LdHU3.35	CBMSO	exon	426085	427912	0	+	0	gene_id "LDHU3_35.T1510"; transcript_id "LDHU3_35.T1510"; SL "7"; Alt_SL "426091(5)|426126(1)|426141(1)"; PolyA "1"; Alt_PolyA "427706(1)"; Reference "unknown"; Remarks "-"; locus_tag LdHU3_35.locus_009602
LdHU3.35	CBMSO	exon	428240	432088	0	+	0	gene_id "LDHU3_35.T1520"; transcript_id "LDHU3_35.T1520"; SL "69"; Alt_SL "428182(2)|428242(1)|428687(4)|428766(2)|429791(2)"; PolyA "1"; Alt_PolyA "ND"; Reference "LDHU3_35.1520(CDS,product "oligosaccharyl_transferase_subunit_putative)"; Remarks "-"; locus_tag LdHU3_35.locus_009603
LdHU3.35	CBMSO	exon	432015	432535	0	+	0	gene_id "LDHU3_35.T1530"; transcript_id "LDHU3_35.T1530"; SL "14"; Alt_SL "431917(3)|432017(1)|432019(1)|432049(1)"; PolyA "ND"; Alt_PolyA "ND"; Reference "unknown"; Remarks "-"; locus_tag LdHU3_35.locus_009604
LdHU3.35	CBMSO	exon	432536	435531	0	+	0	gene_id "LDHU3_35.T1540"; transcript_id "LDHU3_35.T1540"; SL "105"; Alt_SL "432360(22)|432379(5)|432394(4)|432408(2)|432577(14)"; PolyA "5"; Alt_PolyA "435693(1)|435821(1)|435828(1)"; Reference "LDHU3_35.1540(CDS,product "oligosaccharyl_transferase_subunit_putative)"; Remarks "-"; locus_tag LdHU3_35.locus_009605
LdHU3.35	CBMSO	exon	435758	438301	0	+	0	gene_id "LDHU3_35.T1550"; transcript_id "LDHU3_35.T1550"; SL "26"; Alt_SL "435662(1)|435777(8)|435800(8)|436012(8)|436163(2)"; PolyA "1"; Alt_PolyA "ND"; Reference "LDHU3_35.1550(CDS,product "Rhodanese-like_domain_containing_protein_putative)"; Remarks "-"; locus_tag LdHU3_35.locus_009606
LdHU3.35	CBMSO	exon	438635	444822	0	+	0	gene_id "LDHU3_35.T1560"; transcript_id "LDHU3_35.T1560"; SL "276"; Alt_SL "438647(12)|438656(3)|438659(4)|438848(1)|438859(1)"; PolyA "3"; Alt_PolyA "444816(2)"; Reference "LDHU3_35.1560(CDS,product "NADH-dependent_fumarate_reductase_putative)"; Remarks "-"; locus_tag LdHU3_35.locus_009607
LdHU3.35	CBMSO	exon	445028	446737	0	+	0	gene_id "LDHU3_35.T1570"; transcript_id "LDHU3_35.T1570"; SL "85"; Alt_SL "444981(1)|445016(45)|445086(1)|445919(2)|446048(3)|446094(2)"; PolyA "ND"; Alt_PolyA "ND"; Reference "unknown"; Remarks "-"; locus_tag LdHU3_35.locus_009608
LdHU3.35	CBMSO	exon	446738	447474	0	+	0	gene_id "LDHU3_35.T1580"; transcript_id "LDHU3_35.T1580"; SL "28"; Alt_SL "446729(6)"; PolyA "ND"; Alt_PolyA "ND"; Reference "unknown"; Remarks "-"; locus_tag LdHU3_35.locus_009609
LdHU3.35	CBMSO	exon	447475	451564	0	+	0	gene_id "LDHU3_35.T1590"; transcript_id "LDHU3_35.T1590"; SL "25"; Alt_SL "447517(3)|447550(1)"; PolyA "ND"; Alt_PolyA "ND"; Reference "LDHU3_35.1590(CDS,product "NADH-dependent_fumarate_reductase_putative)"; Remarks "-"; locus_tag LdHU3_35.locus_009610
LdHU3.35	CBMSO	exon	452263	453643	0	+	0	gene_id "LDHU3_35.T1600"; transcript_id "LDHU3_35.T1600"; SL "ND"; Alt_SL "ND"; PolyA "ND"; Alt_PolyA "ND"; Reference "unknown"; Remarks "Low_Coverage"; locus_tag LdHU3_35.locus_009611
LdHU3.35	CBMSO	exon	453644	455872	0	+	0	gene_id "LDHU3_35.T1610"; transcript_id "LDHU3_35.T1610"; SL "26"; Alt_SL "453652(1)|455148(19)|455178(4)|455194(1)|455244(5)|455590(5)"; PolyA "2"; Alt_PolyA "455879(1)"; Reference "LDHU3_35.1610(CDS,product "pre-mRNA_splicing_factor_ATP-dependent_RNA_helicase_putative)"; Remarks "-"; locus_tag LdHU3_35.locus_009612
LdHU3.35	CBMSO	exon	456172	457052	0	+	0	gene_id "LDHU3_35.T1620"; transcript_id "LDHU3_35.T1620"; SL "279"; Alt_SL "456130(17)|456174(2)|456202(29)|456205(1)"; PolyA "2"; Alt_PolyA "457031(1)|457038(1)|457045(2)"; Reference "LDHU3_35.1620(CDS,product "Degradation_arginine-rich_protein_for_mis-folding_putative)"; Remarks "-"; locus_tag LdHU3_35.locus_009613
LdHU3.35	CBMSO	exon	457266	458476	0	+	0	gene_id "LDHU3_35.T1630"; transcript_id "LDHU3_35.T1630"; SL "226"; Alt_SL "456950(32)|456962(4)|457164(3)|457322(47)|457340(9)|457354(1)|457421(7)"; PolyA "4"; Alt_PolyA "458447(3)|458486(3)"; Reference "LDHU3_35.1630(CDS,product "short_chain_dehydrogenase_putative)"; Remarks "-"; locus_tag LdHU3_35.locus_009614
LdHU3.35	CBMSO	exon	458665	459842	0	+	0	gene_id "LDHU3_35.T1640"; transcript_id "LDHU3_35.T1640"; SL "381"; Alt_SL "458499(3)|458685(89)|458706(15)|458727(2)|458745(1)"; PolyA "4"; Alt_PolyA "459732(1)|459834(4)|459838(4)|459847(3)"; Reference "LDHU3_35.1640(CDS,product "short_chain_dehydrogenase_putative)"; Remarks "-"; locus_tag LdHU3_35.locus_009615
LdHU3.35	CBMSO	exon	460106	461326	0	+	0	gene_id "LDHU3_35.T1650"; transcript_id "LDHU3_35.T1650"; SL "229"; Alt_SL "459716(2)|460121(11)|460153(3)"; PolyA "1"; Alt_PolyA "461057(1)"; Reference "LDHU3_35.1650(CDS,product "hypothetical_protein)"; Remarks "-"; locus_tag LdHU3_35.locus_009616
LdHU3.35	CBMSO	exon	461282	464909	0	+	0	gene_id "LDHU3_35.T1660"; transcript_id "LDHU3_35.T1660"; SL "47"; Alt_SL "461334(17)|461357(1)|461393(1)|461399(1)|461529(2)|461553(2)"; PolyA "ND"; Alt_PolyA "ND"; Reference "LDHU3_35.1660(CDS,product "hypothetical_protein_conserved)"; Remarks "-"; locus_tag LdHU3_35.locus_009617
LdHU3.35	CBMSO	exon	464910	466087	0	+	0	gene_id "LDHU3_35.T1670"; transcript_id "LDHU3_35.T1670"; SL "254"; Alt_SL "464955(6)|464972(11)|464976(12)|464983(3)|464993(5)"; PolyA "3"; Alt_PolyA "466131(1)"; Reference "LDHU3_35.1670(CDS,product "monothiol_glutaredoxin_putative)"; Remarks "-"; locus_tag LdHU3_35.locus_009618
LdHU3.35	CBMSO	exon	466101	466685	0	+	0	gene_id "LDHU3_35.T1680"; transcript_id "LDHU3_35.T1680"; SL "4"; Alt_SL "ND"; PolyA "ND"; Alt_PolyA "ND"; Reference "unknown"; Remarks "-"; locus_tag LdHU3_35.locus_009619
LdHU3.35	CBMSO	exon	466686	468771	0	+	0	gene_id "LDHU3_35.T1690"; transcript_id "LDHU3_35.T1690"; SL "39"; Alt_SL "466728(20)|466762(3)|466774(1)|466980(3)"; PolyA "2"; Alt_PolyA "468604(1)|468671(1)|468766(1)"; Reference "LDHU3_35.1690(CDS,product "TIP49_C-inus/Holliday_junction_DNA_helicase_ruvB_N-inus/AAA_domain_(dynein-related_subfamily)/AAA_domain/ATPase_family_associated_with_various_cellular_activities_(AAA)_putative)"; Remarks "-"; locus_tag LdHU3_35.locus_009620
LdHU3.35	CBMSO	exon	469030	470892	0	+	0	gene_id "LDHU3_35.T1700"; transcript_id "LDHU3_35.T1700"; SL "79"; Alt_SL "469037(1)|469045(17)|469048(6)"; PolyA "ND"; Alt_PolyA "ND"; Reference "LDHU3_35.1700(CDS,product "hypothetical_protein_conserved)"; Remarks "-"; locus_tag LdHU3_35.locus_009621
LdHU3.35	CBMSO	exon	470893	472369	0	+	0	gene_id "LDHU3_35.T1710"; transcript_id "LDHU3_35.T1710"; SL "18"; Alt_SL "470844(1)|470885(13)|470899(4)|471027(16)|471034(1)"; PolyA "3"; Alt_PolyA "472146(1)|472305(2)"; Reference "LDHU3_35.1710(CDS,product "2OG-Fe(II)_oxygenase_superfamily_putative)"; Remarks "-"; locus_tag LdHU3_35.locus_009622
LdHU3.35	CBMSO	exon	472652	473679	0	+	0	gene_id "LDHU3_35.T1720"; transcript_id "LDHU3_35.T1720"; SL "182"; Alt_SL "472573(3)|472662(5)|472674(1)|472712(1)"; PolyA "1"; Alt_PolyA "ND"; Reference "LDHU3_35.1720(CDS,product "hypothetical_protein_conserved)"; Remarks "-"; locus_tag LdHU3_35.locus_009623
LdHU3.35	CBMSO	exon	474182	475319	0	+	0	gene_id "LDHU3_35.T1730"; transcript_id "LDHU3_35.T1730"; SL "103"; Alt_SL "474193(36)"; PolyA "ND"; Alt_PolyA "ND"; Reference "unknown"; Remarks "-"; locus_tag LdHU3_35.locus_009624
LdHU3.35	CBMSO	exon	475320	478038	0	+	0	gene_id "LDHU3_35.T1740"; transcript_id "LDHU3_35.T1740"; SL "699"; Alt_SL "475369(1)|475384(3)"; PolyA "11"; Alt_PolyA "477829(3)|478043(4)|478182(2)|478184(2)|478186(2)"; Reference "LDHU3_35.1740(CDS,product "ubiquitin-conjugating_enzyme_E2_putative)"; Remarks "-"; locus_tag LdHU3_35.locus_009625
LdHU3.35	CBMSO	exon	478409	479382	0	+	0	gene_id "LDHU3_35.T1750"; transcript_id "LDHU3_35.T1750"; SL "373"; Alt_SL "478403(9)|478442(47)|478451(9)|478516(7)|478522(5)|478545(1)"; PolyA "7"; Alt_PolyA "479379(2)"; Reference "LDHU3_35.1750(CDS,product "histone_H4)"; Remarks "-"; locus_tag LdHU3_35.locus_009626
LdHU3.35	CBMSO	exon	479776	485798	0	+	0	gene_id "LDHU3_35.T1760"; transcript_id "LDHU3_35.T1760"; SL "21"; Alt_SL "479762(1)|479792(1)|479795(13)|479798(1)|479941(1)"; PolyA "ND"; Alt_PolyA "ND"; Reference "LDHU3_35.1760(CDS,product "hypothetical_protein_conserved)"; Remarks "-"; locus_tag LdHU3_35.locus_009627
LdHU3.35	CBMSO	exon	485799	488289	0	+	0	gene_id "LDHU3_35.T1770"; transcript_id "LDHU3_35.T1770"; SL "313"; Alt_SL "485717(1)|485861(26)|485869(1)|485936(1)|485944(1)|485957(1)"; PolyA "1"; Alt_PolyA "487870(1)|487931(1)"; Reference "LDHU3_35.1770(CDS,product "Thioredoxin_putative)"; Remarks "-"; locus_tag LdHU3_35.locus_009628
LdHU3.35	CBMSO	exon	488531	489870	0	+	0	gene_id "LDHU3_35.T1780"; transcript_id "LDHU3_35.T1780"; SL "117"; Alt_SL "488475(1)|488510(1)|488528(10)|488534(17)"; PolyA "ND"; Alt_PolyA "ND"; Reference "LDHU3_35.1780(CDS,product "Iron-sulfur_assembly_protein_2_putative)"; Remarks "-"; locus_tag LdHU3_35.locus_009629
LdHU3.35	CBMSO	exon	489871	491327	0	+	0	gene_id "LDHU3_35.T1790"; transcript_id "LDHU3_35.T1790"; SL "24"; Alt_SL "489883(1)"; PolyA "1"; Alt_PolyA "491323(1)"; Reference "LDHU3_35.1790(CDS,product "hypothetical_protein_conserved)"; Remarks "-"; locus_tag LdHU3_35.locus_009630
LdHU3.35	CBMSO	exon	491658	496797	0	+	0	gene_id "LDHU3_35.T1800"; transcript_id "LDHU3_35.T1800"; SL "49"; Alt_SL "491660(1)|491736(1)|491796(1)"; PolyA "1"; Alt_PolyA "496792(1)"; Reference "LDHU3_35.1800(CDS,product "hypothetical_protein_conserved)"; Remarks "-"; locus_tag LdHU3_35.locus_009631
LdHU3.35	CBMSO	exon	497130	498271	0	+	0	gene_id "LDHU3_35.T1810"; transcript_id "LDHU3_35.T1810"; SL "214"; Alt_SL "497137(4)|498019(2)|498040(3)"; PolyA "3"; Alt_PolyA "498315(1)"; Reference "LDHU3_35.1810(CDS,product "Iron-binding_zinc_finger_CDGSH_type_putative)"; Remarks "-"; locus_tag LdHU3_35.locus_009632
LdHU3.35	CBMSO	exon	498637	501153	0	+	0	gene_id "LDHU3_35.T1820"; transcript_id "LDHU3_35.T1820"; SL "247"; Alt_SL "498622(1)|498623(2)|498640(7)"; PolyA "4"; Alt_PolyA "501116(1)|501139(1)|501144(1)"; Reference "LDHU3_35.1820(CDS,product "mitochondrial_processing_peptidase_beta_subunit_putative)"; Remarks "-"; locus_tag LdHU3_35.locus_009633
LdHU3.35	CBMSO	exon	501811	506429	0	+	0	gene_id "LDHU3_35.T1830"; transcript_id "LDHU3_35.T1830"; SL "39"; Alt_SL "501759(1)|501788(1)|501834(3)|501887(1)|503769(2)"; PolyA "ND"; Alt_PolyA "ND"; Reference "LDHU3_35.1830(CDS,product "Zn-finger_in_Ran_binding_protein_and_others/OTU-like_cysteine_protease_putative)"; Remarks "-"; locus_tag LdHU3_35.locus_009634
LdHU3.35	CBMSO	exon	506430	507435	0	+	0	gene_id "LDHU3_35.T1840"; transcript_id "LDHU3_35.T1840"; SL "45"; Alt_SL "506366(5)|506382(1)|506385(8)|506472(1)"; PolyA "2"; Alt_PolyA "507428(1)|507433(2)"; Reference "unknown"; Remarks "-"; locus_tag LdHU3_35.locus_009635
LdHU3.35	CBMSO	exon	507760	509008	0	+	0	gene_id "LDHU3_35.T1850"; transcript_id "LDHU3_35.T1850"; SL "97"; Alt_SL "507810(4)|507822(2)"; PolyA "1"; Alt_PolyA "508992(1)|509000(1)"; Reference "LDHU3_35.1850(CDS,product "RNA_binding_protein_putative)"; Remarks "-"; locus_tag LdHU3_35.locus_009636
LdHU3.35	CBMSO	exon	509390	513580	0	+	0	gene_id "LDHU3_35.T1860"; transcript_id "LDHU3_35.T1860"; SL "100"; Alt_SL "509416(16)|509443(2)"; PolyA "2"; Alt_PolyA "513298(1)|513309(1)|513445(1)|513569(1)"; Reference "LDHU3_35.1860(CDS,product "threonyl-tRNA_synthetase_putative)"; Remarks "-"; locus_tag LdHU3_35.locus_009637
LdHU3.35	CBMSO	exon	513841	516287	0	+	0	gene_id "LDHU3_35.T1870"; transcript_id "LDHU3_35.T1870"; SL "121"; Alt_SL "513881(22)"; PolyA "ND"; Alt_PolyA "ND"; Reference "LDHU3_35.1870(CDS,product "peroxisome_targeting_signal_1_receptor_putative)"; Remarks "-"; locus_tag LdHU3_35.locus_009638
LdHU3.35	CBMSO	exon	516288	518909	0	+	0	gene_id "LDHU3_35.T1880"; transcript_id "LDHU3_35.T1880"; SL "2"; Alt_SL "516291(1)"; PolyA "ND"; Alt_PolyA "ND"; Reference "unknown"; Remarks "-"; locus_tag LdHU3_35.locus_009639
LdHU3.35	CBMSO	exon	518910	521449	0	+	0	gene_id "LDHU3_35.T1890"; transcript_id "LDHU3_35.T1890"; SL "452"; Alt_SL "518731(3)|518876(6)|518928(1)|518946(2)|519097(4)"; PolyA "ND"; Alt_PolyA "ND"; Reference "LDHU3_35.1890(CDS,product "60S_ribosomal_protein_L2_putative)"; Remarks "-"; locus_tag LdHU3_35.locus_009640
LdHU3.35	CBMSO	exon	521450	522532	0	+	0	gene_id "LDHU3_35.T1900"; transcript_id "LDHU3_35.T1900"; SL "1899"; Alt_SL "521332(3)|521339(55)|521351(3)|521377(2)|521418(2)|521424(6)|521454(20)|521459(9)|521489(1)"; PolyA "6"; Alt_PolyA "522527(1)"; Reference "LDHU3_35.1900(CDS,product "60S_ribosomal_protein_L2_putative)"; Remarks "-"; locus_tag LdHU3_35.locus_009641
LdHU3.35	CBMSO	exon	523248	535194	0	+	0	gene_id "LDHU3_35.T1910"; transcript_id "LDHU3_35.T1910"; SL "18"; Alt_SL "523189(1)|523243(14)|523249(1)|523292(1)|523355(1)"; PolyA "ND"; Alt_PolyA "ND"; Reference "LDHU3_35.1910(CDS,product "hypothetical_protein_conserved)"; Remarks "-"; locus_tag LdHU3_35.locus_009642
LdHU3.35	CBMSO	exon	535195	537417	0	+	0	gene_id "LDHU3_35.T1920"; transcript_id "LDHU3_35.T1920"; SL "268"; Alt_SL "535174(4)|535179(1)|535182(1)|535213(8)|535385(1)"; PolyA "1"; Alt_PolyA "537417(1)"; Reference "LDHU3_35.1920(CDS,product "hypothetical_protein_conserved)"; Remarks "-"; locus_tag LdHU3_35.locus_009643
LdHU3.35	CBMSO	exon	537818	539428	0	+	0	gene_id "LDHU3_35.T1930"; transcript_id "LDHU3_35.T1930"; SL "2"; Alt_SL "ND"; PolyA "11"; Alt_PolyA "539128(4)|539132(2)|539391(1)|539437(1)"; Reference "unknown"; Remarks "-"; locus_tag LdHU3_35.locus_009644
LdHU3.35	CBMSO	exon	539899	545107	0	+	0	gene_id "LDHU3_35.T1940"; transcript_id "LDHU3_35.T1940"; SL "197"; Alt_SL "539933(14)|540016(2)|540297(31)|540304(2)"; PolyA "ND"; Alt_PolyA "ND"; Reference "LDHU3_35.1940(CDS,product "choline/ethanolamine_kinase_putative)"; Remarks "-"; locus_tag LdHU3_35.locus_009645
LdHU3.35	tvlab	downstream	545108	545107	0	.	0	polycistron_lid "LdHU3_35.PC02"; polycistron_rid "LdHU3_35.PC03"; locus_tag LdHU3_35.locus_009646
LdHU3.35	tvlab	polycistron	545108	639316	0	-	0	polycistron_id "LdHU3_35.PC03"; gene_count 35; locus_tag LdHU3_35.locus_009647
LdHU3.35	CBMSO	exon	545108	547624	0	-	0	gene_id "LDHU3_35.T1950"; transcript_id "LDHU3_35.T1950"; SL "10"; Alt_SL "547417(2)|547565(1)|547570(1)|547591(1)|548026(4)"; PolyA "8"; Alt_PolyA "545108(8)|545110(2)|545120(1)|545141(1)|545150(2)"; Reference "unknown"; Remarks "-"; locus_tag LdHU3_35.locus_009648
LdHU3.35	CBMSO	exon	547625	550210	0	-	0	gene_id "LDHU3_35.T1960"; transcript_id "LDHU3_35.T1960"; SL "436"; Alt_SL "550012(2)|550046(1)|550049(6)|550189(16)|550293(1)"; PolyA "ND"; Alt_PolyA "ND"; Reference "LDHU3_35.1960(CDS,product "arginase)"; Remarks "-"; locus_tag LdHU3_35.locus_009649
LdHU3.35	CBMSO	exon	550404	550797	0	-	0	gene_id "LDHU3_35.T1970"; transcript_id "LDHU3_35.T1970"; SL "ND"; Alt_SL "ND"; PolyA "ND"; Alt_PolyA "ND"; Reference "unknown"; Remarks "-"; locus_tag LdHU3_35.locus_009650
LdHU3.35	CBMSO	exon	550845	552692	0	-	0	gene_id "LDHU3_35.T1980"; transcript_id "LDHU3_35.T1980"; SL "25"; Alt_SL "551226(4)|552781(2)|552827(4)|553072(14)"; PolyA "ND"; Alt_PolyA "ND"; Reference "unknown"; Remarks "-"; locus_tag LdHU3_35.locus_009651
LdHU3.35	CBMSO	exon	552830	555380	0	-	0	gene_id "LDHU3_35.T1990"; transcript_id "LDHU3_35.T1990"; SL "161"; Alt_SL "553369(2)|555357(54)"; PolyA "1"; Alt_PolyA "553337(1)|553443(1)"; Reference "LDHU3_35.1990(CDS,product "hypothetical_protein_conserved)"; Remarks "-"; locus_tag LdHU3_35.locus_009652
LdHU3.35	CBMSO	exon	556025	560131	0	-	0	gene_id "LDHU3_35.T2000"; transcript_id "LDHU3_35.T2000"; SL "127"; Alt_SL "560091(10)|560101(51)|560141(1)"; PolyA "5"; Alt_PolyA "555652(1)|555655(1)|556016(1)|556023(2)"; Reference "LDHU3_35.2000(CDS,product "NLI_interacting_factor-like_phosphatase/Zinc_finger_C-x8-C-x5-C-x3-H_type_(and_similar)_putative)"; Remarks "-"; locus_tag LdHU3_35.locus_009653
LdHU3.35	CBMSO	exon	560286	561573	0	-	0	gene_id "LDHU3_35.T2010"; transcript_id "LDHU3_35.T2010"; SL "85"; Alt_SL "561324(1)|561526(2)|561681(66)|561720(4)"; PolyA "ND"; Alt_PolyA "ND"; Reference "unknown"; Remarks "-"; locus_tag LdHU3_35.locus_009654
LdHU3.35	CBMSO	exon	561713	562301	0	-	0	gene_id "LDHU3_35.T2020"; transcript_id "LDHU3_35.T2020"; SL "11"; Alt_SL "ND"; PolyA "1"; Alt_PolyA "561723(1)"; Reference "unknown"; Remarks "-"; locus_tag LdHU3_35.locus_009655
LdHU3.35	CBMSO	exon	562285	565037	0	-	0	gene_id "LDHU3_35.T2030"; transcript_id "LDHU3_35.T2030"; SL "39"; Alt_SL "564594(2)|564603(16)|564939(1)|565028(1)|565031(4)"; PolyA "1"; Alt_PolyA "ND"; Reference "LDHU3_35.2030(CDS,product "hypothetical_protein_conserved)"; Remarks "-"; locus_tag LdHU3_35.locus_009656
LdHU3.35	CBMSO	exon	564940	567034	0	-	0	gene_id "LDHU3_35.T2040"; transcript_id "LDHU3_35.T2040"; SL "35"; Alt_SL "566833(1)|566893(3)|567019(5)|567021(7)"; PolyA "1"; Alt_PolyA "565423(1)"; Reference "LDHU3_35.2040(CDS,product "hypothetical_protein_conserved)"; Remarks "-"; locus_tag LdHU3_35.locus_009657
LdHU3.35	CBMSO	exon	567035	567968	0	-	0	gene_id "LDHU3_35.T2050"; transcript_id "LDHU3_35.T2050"; SL "166"; Alt_SL "567796(3)|567894(10)|568191(3)"; PolyA "ND"; Alt_PolyA "ND"; Reference "unknown"; Remarks "-"; locus_tag LdHU3_35.locus_009658
LdHU3.35	CBMSO	exon	568191	570385	0	-	0	gene_id "LDHU3_35.T2060"; transcript_id "LDHU3_35.T2060"; SL "432"; Alt_SL "570359(7)|570362(1)|570365(3)|570382(12)|570551(8)"; PolyA "1"; Alt_PolyA "568598(1)|568607(1)|568618(1)|568628(1)"; Reference "LDHU3_35.2060(CDS,product "rieske_iron-sulfur_protein_mitochondrial_precursor_putative)"; Remarks "-"; locus_tag LdHU3_35.locus_009659
LdHU3.35	CBMSO	exon	570739	573585	0	-	0	gene_id "LDHU3_35.T2070"; transcript_id "LDHU3_35.T2070"; SL "23"; Alt_SL "573555(6)|573617(10)"; PolyA "1"; Alt_PolyA "570870(1)"; Reference "LDHU3_35.2070(CDS,product "hypothetical_protein_conserved)"; Remarks "-"; locus_tag LdHU3_35.locus_009660
LdHU3.35	CBMSO	exon	573586	579856	0	-	0	gene_id "LDHU3_35.T2080"; transcript_id "LDHU3_35.T2080"; SL "7"; Alt_SL "ND"; PolyA "ND"; Alt_PolyA "ND"; Reference "LDHU3_35.2080(CDS,product "hypothetical_protein_conserved)"; Remarks "-"; locus_tag LdHU3_35.locus_009661
LdHU3.35	CBMSO	exon	580284	582536	0	-	0	gene_id "LDHU3_35.T2090"; transcript_id "LDHU3_35.T2090"; SL "74"; Alt_SL "582481(2)|582486(31)"; PolyA "2"; Alt_PolyA "580279(1)"; Reference "LDHU3_35.2090(CDS,product "Methyltransferase_domain/ubiE/COQ5_methyltransferase_family_putative)"; Remarks "-"; locus_tag LdHU3_35.locus_009662
LdHU3.35	CBMSO	exon	582831	585140	0	-	0	gene_id "LDHU3_35.T2100"; transcript_id "LDHU3_35.T2100"; SL "80"; Alt_SL "585118(2)"; PolyA "1"; Alt_PolyA "582845(1)|582950(1)|582998(1)"; Reference "LDHU3_35.2100(CDS,product "metacaspase)"; Remarks "-"; locus_tag LdHU3_35.locus_009663
LdHU3.35	CBMSO	exon	585394	585767	0	-	0	gene_id "LDHU3_35.T2110"; transcript_id "LDHU3_35.T2110"; SL "12"; Alt_SL "ND"; PolyA "2"; Alt_PolyA "ND"; Reference "unknown"; Remarks "-"; locus_tag LdHU3_35.locus_009664
LdHU3.35	CBMSO	exon	585768	588235	0	-	0	gene_id "LDHU3_35.T2120"; transcript_id "LDHU3_35.T2120"; SL "3"; Alt_SL "588202(1)"; PolyA "ND"; Alt_PolyA "ND"; Reference "LDHU3_35.2120(CDS,product "hypothetical_protein_conserved)"; Remarks "-"; locus_tag LdHU3_35.locus_009665
LdHU3.35	CBMSO	exon	588236	588828	0	-	0	gene_id "LDHU3_35.T2130"; transcript_id "LDHU3_35.T2130"; SL "43"; Alt_SL "588816(2)|588823(13)|588826(5)"; PolyA "ND"; Alt_PolyA "ND"; Reference "unknown"; Remarks "-"; locus_tag LdHU3_35.locus_009666
LdHU3.35	CBMSO	exon	588829	592205	0	-	0	gene_id "LDHU3_35.T2140"; transcript_id "LDHU3_35.T2140"; SL "31"; Alt_SL "592167(3)"; PolyA "ND"; Alt_PolyA "ND"; Reference "LDHU3_35.2140(CDS,product "hypothetical_protein_conserved)"; Remarks "-"; locus_tag LdHU3_35.locus_009667
LdHU3.35	CBMSO	exon	592553	596989	0	-	0	gene_id "LDHU3_35.T2150"; transcript_id "LDHU3_35.T2150"; SL "25"; Alt_SL "593168(3)|593179(9)|593261(2)|596932(1)"; PolyA "1"; Alt_PolyA "ND"; Reference "LDHU3_35.2150(CDS,product "hypothetical_protein_conserved)"; Remarks "-"; locus_tag LdHU3_35.locus_009668
LdHU3.35	CBMSO	exon	597336	605323	0	-	0	gene_id "LDHU3_35.T2160"; transcript_id "LDHU3_35.T2160"; SL "29"; Alt_SL "ND"; PolyA "ND"; Alt_PolyA "ND"; Reference "LDHU3_35.2160(CDS,product "Concanavalin_A-like_lectin/glucanases_superfamily_putative)"; Remarks "-"; locus_tag LdHU3_35.locus_009669
LdHU3.35	CBMSO	exon	605626	608666	0	-	0	gene_id "LDHU3_35.T2170"; transcript_id "LDHU3_35.T2170"; SL "180"; Alt_SL "608625(1)|608649(1)|608654(10)|608663(16)|608688(1)|608692(1)|608728(3)"; PolyA "3"; Alt_PolyA "605616(1)|605629(3)|605636(1)"; Reference "LDHU3_35.2170(CDS,product "hypothetical_protein_conserved)"; Remarks "-"; locus_tag LdHU3_35.locus_009670
LdHU3.35	CBMSO	exon	609055	610670	0	-	0	gene_id "LDHU3_35.T2180"; transcript_id "LDHU3_35.T2180"; SL "18"; Alt_SL "610581(1)|610665(12)|610783(2)"; PolyA "ND"; Alt_PolyA "ND"; Reference "LDHU3_35.2180(CDS,product "hypothetical_protein_conserved)"; Remarks "-"; locus_tag LdHU3_35.locus_009671
LdHU3.35	CBMSO	exon	610671	614521	0	-	0	gene_id "LDHU3_35.T2190"; transcript_id "LDHU3_35.T2190"; SL "74"; Alt_SL "ND"; PolyA "ND"; Alt_PolyA "ND"; Reference "LDHU3_35.2190(CDS,product "hypothetical_protein_conserved)"; Remarks "-"; locus_tag LdHU3_35.locus_009672
LdHU3.35	CBMSO	exon	614631	618045	0	-	0	gene_id "LDHU3_35.T2200"; transcript_id "LDHU3_35.T2200"; SL "21"; Alt_SL "617981(6)|618002(2)|618041(3)|618043(3)|618078(13)"; PolyA "ND"; Alt_PolyA "ND"; Reference "LDHU3_35.2200(CDS,product "mismatch_repair_protein_PMS1_putative)"; Remarks "-"; locus_tag LdHU3_35.locus_009673
LdHU3.35	CBMSO	exon	618541	619147	0	-	0	gene_id "LDHU3_35.T2210"; transcript_id "LDHU3_35.T2210"; SL "2150"; Alt_SL "619129(12)|619132(1)|619178(9)"; PolyA "20"; Alt_PolyA "618528(7)|618532(1)|618533(1)|618535(1)|618546(20)"; Reference "LDHU3_35.2210(CDS,product "60S_ribosomal_protein_L26_putative)"; Remarks "-"; locus_tag LdHU3_35.locus_009674
LdHU3.35	CBMSO	exon	619148	620977	0	-	0	gene_id "LDHU3_35.T2220"; transcript_id "LDHU3_35.T2220"; SL "22"; Alt_SL "620651(2)"; PolyA "ND"; Alt_PolyA "ND"; Reference "LDHU3_35.2220(CDS,product "hypothetical_protein_conserved)"; Remarks "-"; locus_tag LdHU3_35.locus_009675
LdHU3.35	CBMSO	exon	621288	623086	0	-	0	gene_id "LDHU3_35.T2230"; transcript_id "LDHU3_35.T2230"; SL "10"; Alt_SL "622959(3)|623052(3)"; PolyA "1"; Alt_PolyA "ND"; Reference "LDHU3_35.2230(CDS,product "Leucine_rich_repeat/Leucine_Rich_Repeat_putative)"; Remarks "-"; locus_tag LdHU3_35.locus_009676
LdHU3.35	CBMSO	exon	623087	625077	0	-	0	gene_id "LDHU3_35.T2240"; transcript_id "LDHU3_35.T2240"; SL "37"; Alt_SL "625065(1)|625106(4)"; PolyA "ND"; Alt_PolyA "ND"; Reference "LDHU3_35.2240(CDS,product "RNA_re-capping_enzyme_cytoplasmic_putative)"; Remarks "-"; locus_tag LdHU3_35.locus_009677
LdHU3.35	CBMSO	exon	625438	628887	0	-	0	gene_id "LDHU3_35.T2250"; transcript_id "LDHU3_35.T2250"; SL "41"; Alt_SL "628735(2)|628781(1)|628963(9)"; PolyA "ND"; Alt_PolyA "ND"; Reference "LDHU3_35.2250(CDS,product "cyclophilin_14_putative)"; Remarks "-"; locus_tag LdHU3_35.locus_009678
LdHU3.35	CBMSO	exon	628888	631754	0	-	0	gene_id "LDHU3_35.T2260"; transcript_id "LDHU3_35.T2260"; SL "50"; Alt_SL "631026(1)|631036(1)|631079(8)|631571(50)|631662(1)|631704(7)|631779(4)"; PolyA "ND"; Alt_PolyA "ND"; Reference "LDHU3_35.2260(CDS,product "casein_kinase_II_putative)"; Remarks "-"; locus_tag LdHU3_35.locus_009679
LdHU3.35	CBMSO	exon	632141	637342	0	-	0	gene_id "LDHU3_35.T2270"; transcript_id "LDHU3_35.T2270"; SL "78"; Alt_SL "635887(2)|637336(10)|637386(1)"; PolyA "1"; Alt_PolyA "632151(1)"; Reference "LDHU3_35.2270(CDS,product "ubiquitin_hydrolase_putative)"; Remarks "-"; locus_tag LdHU3_35.locus_009680
LdHU3.35	CBMSO	exon	637472	638067	0	-	0	gene_id "LDHU3_35.T2280"; transcript_id "LDHU3_35.T2280"; SL "305"; Alt_SL "638017(1)|638028(1)|638058(23)|638079(1)"; PolyA "1"; Alt_PolyA "637472(1)|637575(1)"; Reference "LDHU3_35.2280(CDS,product "dynein-associated_roadblock_protein-like_protein)"; Remarks "-"; locus_tag LdHU3_35.locus_009681
LdHU3.35	CBMSO	exon	638068	639316	0	-	0	gene_id "LDHU3_35.T2290"; transcript_id "LDHU3_35.T2290"; SL "18"; Alt_SL "639258(1)|639290(1)|639297(4)"; PolyA "ND"; Alt_PolyA "ND"; Reference "unknown"; Remarks "-"; locus_tag LdHU3_35.locus_009682
LdHU3.35	tvlab	upstream	639317	640106	0	.	0	polycistron_lid "LdHU3_35.PC03"; polycistron_rid "LdHU3_35.PC04"; locus_tag LdHU3_35.locus_009683
LdHU3.35	tvlab	polycistron	640107	977466	0	+	0	polycistron_id "LdHU3_35.PC04"; gene_count 110; locus_tag LdHU3_35.locus_009684
LdHU3.35	CBMSO	exon	640107	641050	0	+	0	gene_id "LDHU3_35.T2300"; transcript_id "LDHU3_35.T2300"; SL "15"; Alt_SL "ND"; PolyA "ND"; Alt_PolyA "ND"; Reference "unknown"; Remarks "-"; locus_tag LdHU3_35.locus_009685
LdHU3.35	CBMSO	exon	641051	641906	0	+	0	gene_id "LDHU3_35.T2310"; transcript_id "LDHU3_35.T2310"; SL "156"; Alt_SL "640983(43)|641057(16)|641077(2)|641116(1)|641144(2)|641163(1)|641272(1)"; PolyA "3"; Alt_PolyA "641897(2)|641903(1)|641940(2)"; Reference "LDHU3_35.2310(CDS,product "hypothetical_protein_conserved)"; Remarks "-"; locus_tag LdHU3_35.locus_009686
LdHU3.35	CBMSO	exon	642176	643068	0	+	0	gene_id "LDHU3_35.T2320"; transcript_id "LDHU3_35.T2320"; SL "140"; Alt_SL "642179(26)|642200(1)|642211(2)"; PolyA "2"; Alt_PolyA "ND"; Reference "LDHU3_35.2320(CDS,product "Proteasome_complex_subunit_Rpn13_ubiquitin_receptor_putative)"; Remarks "-"; locus_tag LdHU3_35.locus_009687
LdHU3.35	CBMSO	exon	643417	644434	0	+	0	gene_id "LDHU3_35.T2330"; transcript_id "LDHU3_35.T2330"; SL "73"; Alt_SL "643357(20)|643424(3)|643435(1)|643439(1)"; PolyA "ND"; Alt_PolyA "ND"; Reference "LDHU3_35.2330(CDS,product "hypothetical_protein_conserved)"; Remarks "-"; locus_tag LdHU3_35.locus_009688
LdHU3.35	CBMSO	exon	644435	647452	0	+	0	gene_id "LDHU3_35.T2340"; transcript_id "LDHU3_35.T2340"; SL "23"; Alt_SL "645544(4)"; PolyA "ND"; Alt_PolyA "ND"; Reference "LDHU3_35.2340(CDS,product "DNA_polymerase_epsilon_subunit_b_putative)"; Remarks "-"; locus_tag LdHU3_35.locus_009689
LdHU3.35	CBMSO	exon	647453	649018	0	+	0	gene_id "LDHU3_35.T2350"; transcript_id "LDHU3_35.T2350"; SL "54"; Alt_SL "647407(11)|647420(1)|647435(3)|647447(20)|647530(1)|647693(1)|647732(1)|647735(3)|647738(23)|647759(10)|647768(3)|647816(7)|647888(13)|647896(2)"; PolyA "4"; Alt_PolyA "648889(1)|648897(1)|649018(4)|649103(1)"; Reference "LDHU3_35.2350(CDS,product "DTW_domain_containing_protein_putative)"; Remarks "-"; locus_tag LdHU3_35.locus_009690
LdHU3.35	CBMSO	exon	649336	651025	0	+	0	gene_id "LDHU3_35.T2360"; transcript_id "LDHU3_35.T2360"; SL "39"; Alt_SL "649280(7)|649359(14)|649566(9)|649568(1)|649586(1)"; PolyA "4"; Alt_PolyA "651025(4)"; Reference "LDHU3_35.2360(CDS,product "trypanin-like_protein)"; Remarks "-"; locus_tag LdHU3_35.locus_009691
LdHU3.35	CBMSO	exon	651355	652165	0	+	0	gene_id "LDHU3_35.T2370"; transcript_id "LDHU3_35.T2370"; SL "7"; Alt_SL "651387(1)"; PolyA "ND"; Alt_PolyA "ND"; Reference "unknown"; Remarks "-"; locus_tag LdHU3_35.locus_009692
LdHU3.35	CBMSO	exon	652166	653693	0	+	0	gene_id "LDHU3_35.T2380"; transcript_id "LDHU3_35.T2380"; SL "61"; Alt_SL "652153(19)|652179(6)"; PolyA "1"; Alt_PolyA "653606(1)|653693(1)"; Reference "LDHU3_35.2380(CDS,product "Eukaryotic_rRNA_processing_protein_EBP2_putative)"; Remarks "-"; locus_tag LdHU3_35.locus_009693
LdHU3.35	CBMSO	exon	654227	658595	0	+	0	gene_id "LDHU3_35.T2390"; transcript_id "LDHU3_35.T2390"; SL "43"; Alt_SL "654189(1)|654270(1)"; PolyA "ND"; Alt_PolyA "ND"; Reference "LDHU3_35.2390(CDS,product "hypothetical_protein_conserved)"; Remarks "-"; locus_tag LdHU3_35.locus_009694
LdHU3.35	CBMSO	exon	658596	659755	0	+	0	gene_id "LDHU3_35.T2400"; transcript_id "LDHU3_35.T2400"; SL "1028"; Alt_SL "658599(208)|658638(1)|658649(28)|658754(11)|658811(2)|658878(2)|658887(2)"; PolyA "5"; Alt_PolyA "659681(1)|659686(1)|659758(1)|659760(1)|659851(2)|660022(1)"; Reference "LDHU3_35.2400(CDS,product "hypothetical_protein_conserved)"; Remarks "-"; locus_tag LdHU3_35.locus_009695
LdHU3.35	CBMSO	exon	660289	661881	0	+	0	gene_id "LDHU3_35.T2410"; transcript_id "LDHU3_35.T2410"; SL "424"; Alt_SL "660263(1)|660316(1)|660322(25)|660339(1)|660386(1)"; PolyA "6"; Alt_PolyA "661884(2)|661894(1)|661903(1)|661907(1)"; Reference "LDHU3_35.2410(CDS,product "COP-coated_vesicle_membrane_protein_gp25L_precursor_putative)"; Remarks "-"; locus_tag LdHU3_35.locus_009696
LdHU3.35	CBMSO	exon	662468	672756	0	+	0	gene_id "LDHU3_35.T2420"; transcript_id "LDHU3_35.T2420"; SL "14"; Alt_SL "ND"; PolyA "ND"; Alt_PolyA "ND"; Reference "LDHU3_35.2420(CDS,product "protein_kinase-like_protein)"; Remarks "-"; locus_tag LdHU3_35.locus_009697
LdHU3.35	CBMSO	exon	672757	677069	0	+	0	gene_id "LDHU3_35.T2430"; transcript_id "LDHU3_35.T2430"; SL "11"; Alt_SL "672609(2)|672663(10)|672768(7)"; PolyA "ND"; Alt_PolyA "ND"; Reference "LDHU3_35.2430(CDS,product "hypothetical_protein_conserved)"; Remarks "-"; locus_tag LdHU3_35.locus_009698
LdHU3.35	CBMSO	exon	677070	678929	0	+	0	gene_id "LDHU3_35.T2440"; transcript_id "LDHU3_35.T2440"; SL "2941"; Alt_SL "676926(5)|676985(1)|676990(2)|676994(1)|677002(1)|677014(1)|677024(4)|677027(2)|677032(1)|677072(8)"; PolyA "ND"; Alt_PolyA "ND"; Reference "LDHU3_35.2440(CDS,product "60S_ribosomal_protein_L5_putative)"; Remarks "-"; locus_tag LdHU3_35.locus_009699
LdHU3.35	CBMSO	exon	678930	680820	0	+	0	gene_id "LDHU3_35.T2450"; transcript_id "LDHU3_35.T2450"; SL "1051"; Alt_SL "678801(2)|678827(16)|678860(6)|678864(1)|678877(1)|678878(70)|678954(62)|678963(3)|679003(1)"; PolyA "ND"; Alt_PolyA "ND"; Reference "LDHU3_35.2450(CDS,product "60S_ribosomal_protein_L5_putative)"; Remarks "-"; locus_tag LdHU3_35.locus_009700
LdHU3.35	CBMSO	exon	680821	682706	0	+	0	gene_id "LDHU3_35.T2460"; transcript_id "LDHU3_35.T2460"; SL "1085"; Alt_SL "680692(4)|680718(22)|680722(2)|680736(1)|680751(4)|680758(1)|680768(1)|680769(66)|680787(1)|680845(48)|680854(1)"; PolyA "ND"; Alt_PolyA "ND"; Reference "LDHU3_35.2460(CDS,product "60S_ribosomal_protein_L5_putative)"; Remarks "-"; locus_tag LdHU3_35.locus_009701
LdHU3.35	CBMSO	exon	682707	684591	0	+	0	gene_id "LDHU3_35.T2470"; transcript_id "LDHU3_35.T2470"; SL "1063"; Alt_SL "682604(23)|682637(11)|682644(1)|682648(1)|682654(2)|682655(66)|682673(1)|682731(63)|682740(3)"; PolyA "ND"; Alt_PolyA "ND"; Reference "LDHU3_35.2470(CDS,product "60S_ribosomal_protein_L5_putative)"; Remarks "-"; locus_tag LdHU3_35.locus_009702
LdHU3.35	CBMSO	exon	684592	685849	0	+	0	gene_id "LDHU3_35.T2480"; transcript_id "LDHU3_35.T2480"; SL "1080"; Alt_SL "684463(6)|684489(29)|684522(2)|684533(1)|684539(2)|684540(67)|684581(1)|684616(71)|684625(1)"; PolyA "2"; Alt_PolyA "685854(1)|685871(1)"; Reference "LDHU3_35.2480(CDS,product "60S_ribosomal_protein_L5_putative)"; Remarks "-"; locus_tag LdHU3_35.locus_009703
LdHU3.35	CBMSO	exon	686388	688031	0	+	0	gene_id "LDHU3_35.T2490"; transcript_id "LDHU3_35.T2490"; SL "3088"; Alt_SL "686315(15)|686333(1)|686334(8)|686336(2)|686337(14)|686351(4)|686352(1)|686372(1)|686374(2)|686384(1)|686396(43)|686402(1)|686408(6)|686449(2)|686452(2)"; PolyA "ND"; Alt_PolyA "ND"; Reference "LDHU3_35.2490(CDS,product "ribosomal_protein_L15_putative)"; Remarks "-"; locus_tag LdHU3_35.locus_009704
LdHU3.35	CBMSO	exon	688032	688907	0	+	0	gene_id "LDHU3_35.T2500"; transcript_id "LDHU3_35.T2500"; SL "3241"; Alt_SL "688033(1)|688034(246)|688035(2)|688074(1)|688088(1)|688118(2)"; PolyA "ND"; Alt_PolyA "ND"; Reference "LDHU3_35.2500(CDS,product "60S_ribosomal_protein_L36_putative)"; Remarks "-"; locus_tag LdHU3_35.locus_009705
LdHU3.35	CBMSO	exon	688908	690755	0	+	0	gene_id "LDHU3_35.T2510"; transcript_id "LDHU3_35.T2510"; SL "69"; Alt_SL "688920(1)"; PolyA "ND"; Alt_PolyA "ND"; Reference "LDHU3_35.2510(CDS,product "hypothetical_protein_conserved)"; Remarks "-"; locus_tag LdHU3_35.locus_009706
LdHU3.35	CBMSO	exon	690756	692502	0	+	0	gene_id "LDHU3_35.T2520"; transcript_id "LDHU3_35.T2520"; SL "28"; Alt_SL "690550(12)"; PolyA "1"; Alt_PolyA "ND"; Reference "LDHU3_35.2520(CDS,product "hypothetical_protein_conserved)"; Remarks "-"; locus_tag LdHU3_35.locus_009707
LdHU3.35	CBMSO	exon	692807	695392	0	+	0	gene_id "LDHU3_35.T2530"; transcript_id "LDHU3_35.T2530"; SL "18"; Alt_SL "692804(3)|692837(3)"; PolyA "ND"; Alt_PolyA "ND"; Reference "LDHU3_35.2530(CDS,product "hypothetical_protein_conserved)"; Remarks "-"; locus_tag LdHU3_35.locus_009708
LdHU3.35	CBMSO	exon	695393	696707	0	+	0	gene_id "LDHU3_35.T2540"; transcript_id "LDHU3_35.T2540"; SL "21"; Alt_SL "695416(16)|695427(4)|695507(1)"; PolyA "1"; Alt_PolyA "ND"; Reference "LDHU3_35.2540(CDS,product "ATP11_protein_putative)"; Remarks "-"; locus_tag LdHU3_35.locus_009709
LdHU3.35	CBMSO	exon	697047	699964	0	+	0	gene_id "LDHU3_35.T2550"; transcript_id "LDHU3_35.T2550"; SL "69"; Alt_SL "697051(1)|697075(5)"; PolyA "3"; Alt_PolyA "699630(2)|699963(1)|700156(1)"; Reference "LDHU3_35.2550(CDS,product "ribosomal_protein_L32-like_protein)"; Remarks "-"; locus_tag LdHU3_35.locus_009710
LdHU3.35	CBMSO	exon	700421	701024	0	+	0	gene_id "LDHU3_35.T2560"; transcript_id "LDHU3_35.T2560"; SL "83"; Alt_SL "ND"; PolyA "ND"; Alt_PolyA "ND"; Reference "unknown"; Remarks "-"; locus_tag LdHU3_35.locus_009711
LdHU3.35	CBMSO	exon	701025	702495	0	+	0	gene_id "LDHU3_35.T2570"; transcript_id "LDHU3_35.T2570"; SL "6"; Alt_SL "ND"; PolyA "2"; Alt_PolyA "702503(1)"; Reference "LDHU3_35.2570(CDS,product "UBX_domain_containing_protein_putative)"; Remarks "-"; locus_tag LdHU3_35.locus_009712
LdHU3.35	CBMSO	exon	702844	705041	0	+	0	gene_id "LDHU3_35.T2580"; transcript_id "LDHU3_35.T2580"; SL "91"; Alt_SL "702885(6)"; PolyA "4"; Alt_PolyA "705047(3)"; Reference "LDHU3_35.2580(CDS,product "hypothetical_protein_conserved)"; Remarks "-"; locus_tag LdHU3_35.locus_009713
LdHU3.35	CBMSO	exon	705526	709547	0	+	0	gene_id "LDHU3_35.T2590"; transcript_id "LDHU3_35.T2590"; SL "31"; Alt_SL "705449(1)|705532(2)"; PolyA "ND"; Alt_PolyA "ND"; Reference "LDHU3_35.2590(CDS,product "U3_small_nucleolar_RNA-associated_protein_6_putative)"; Remarks "-"; locus_tag LdHU3_35.locus_009714
LdHU3.35	CBMSO	exon	709901	713958	0	+	0	gene_id "LDHU3_35.T2600"; transcript_id "LDHU3_35.T2600"; SL "49"; Alt_SL "709913(1)|709933(3)"; PolyA "2"; Alt_PolyA "713963(1)"; Reference "LDHU3_35.2600(CDS,product "hypothetical_protein_conserved)"; Remarks "-"; locus_tag LdHU3_35.locus_009715
LdHU3.35	CBMSO	exon	714310	716137	0	+	0	gene_id "LDHU3_35.T2610"; transcript_id "LDHU3_35.T2610"; SL "2504"; Alt_SL "714312(12)|714331(37)|714333(1)|714343(7)|714379(1)"; PolyA "1"; Alt_PolyA "716048(1)"; Reference "LDHU3_35.2610(CDS,product "40S_ribosomal_protein_S6_putative)"; Remarks "-"; locus_tag LdHU3_35.locus_009716
LdHU3.35	CBMSO	exon	716141	718812	0	+	0	gene_id "LDHU3_35.T2620"; transcript_id "LDHU3_35.T2620"; SL "34"; Alt_SL "715832(22)|716039(16)|716142(1)|716147(18)|716151(5)|716168(1)|716245(1)|716310(2)"; PolyA "ND"; Alt_PolyA "ND"; Reference "LDHU3_35.2620(CDS,product "hypothetical_protein_conserved)"; Remarks "-"; locus_tag LdHU3_35.locus_009717
LdHU3.35	CBMSO	exon	719194	724543	0	+	0	gene_id "LDHU3_35.T2630"; transcript_id "LDHU3_35.T2630"; SL "9"; Alt_SL "719020(3)|719241(3)|719248(1)"; PolyA "1"; Alt_PolyA "ND"; Reference "LDHU3_35.2630(CDS,product "hypothetical_protein_conserved)"; Remarks "-"; locus_tag LdHU3_35.locus_009718
LdHU3.35	CBMSO	exon	724853	737811	0	+	0	gene_id "LDHU3_35.T2640"; transcript_id "LDHU3_35.T2640"; SL "12"; Alt_SL "725296(5)"; PolyA "ND"; Alt_PolyA "ND"; Reference "LDHU3_35.2640(CDS,product "ankyrin_repeat_protein_putative)"; Remarks "-"; locus_tag LdHU3_35.locus_009719
LdHU3.35	CBMSO	exon	737812	738791	0	+	0	gene_id "LDHU3_35.T2650"; transcript_id "LDHU3_35.T2650"; SL "2931"; Alt_SL "737698(2)|737748(11)|737751(1)|737759(1)|737763(1)|737764(5)|737767(8)|737777(1)|737827(7)|737833(1)"; PolyA "50"; Alt_PolyA "738780(1)|738786(3)|738788(1)|738795(1)|738796(5)|738800(2)|738804(1)|739104(3)"; Reference "LDHU3_35.2650(CDS,product "60S_ribosomal_protein_L32)"; Remarks "-"; locus_tag LdHU3_35.locus_009720
LdHU3.35	CBMSO	exon	739241	741768	0	+	0	gene_id "LDHU3_35.T2660"; transcript_id "LDHU3_35.T2660"; SL "23"; Alt_SL "739246(2)"; PolyA "ND"; Alt_PolyA "ND"; Reference "LDHU3_35.2660(CDS,product "SH3_domain/Variant_SH3_domain_containing_protein_putative)"; Remarks "-"; locus_tag LdHU3_35.locus_009721
LdHU3.35	CBMSO	exon	741769	744832	0	+	0	gene_id "LDHU3_35.T2670"; transcript_id "LDHU3_35.T2670"; SL "30"; Alt_SL "741457(23)|741780(2)"; PolyA "ND"; Alt_PolyA "ND"; Reference "LDHU3_35.2670(CDS,product "Domain_of_unknown_function_(DUF4205)_putative)"; Remarks "-"; locus_tag LdHU3_35.locus_009722
LdHU3.35	CBMSO	exon	744833	745677	0	+	0	gene_id "LDHU3_35.T2680"; transcript_id "LDHU3_35.T2680"; SL "5"; Alt_SL "744500(2)|744868(1)"; PolyA "2"; Alt_PolyA "745855(1)"; Reference "unknown"; Remarks "-"; locus_tag LdHU3_35.locus_009723
LdHU3.35	CBMSO	exon	746234	756181	0	+	0	gene_id "LDHU3_35.T2690"; transcript_id "LDHU3_35.T2690"; SL "22"; Alt_SL "ND"; PolyA "1"; Alt_PolyA "ND"; Reference "LDHU3_35.2690(CDS,product "calcium_motive_p-type_ATPase_putative)"; Remarks "-"; locus_tag LdHU3_35.locus_009724
LdHU3.35	CBMSO	exon	756612	763760	0	+	0	gene_id "LDHU3_35.T2700"; transcript_id "LDHU3_35.T2700"; SL "43"; Alt_SL "756813(1)"; PolyA "ND"; Alt_PolyA "ND"; Reference "LDHU3_35.2700(CDS,product "kinesin_putative)"; Remarks "-"; locus_tag LdHU3_35.locus_009725
LdHU3.35	CBMSO	exon	763761	766542	0	+	0	gene_id "LDHU3_35.T2710"; transcript_id "LDHU3_35.T2710"; SL "113"; Alt_SL "763769(1)|763847(5)"; PolyA "ND"; Alt_PolyA "ND"; Reference "LDHU3_35.2710(CDS,product "hypothetical_protein_conserved)"; Remarks "-"; locus_tag LdHU3_35.locus_009726
LdHU3.35	CBMSO	exon	766543	766901	0	+	0	gene_id "LDHU3_35.T2720"; transcript_id "LDHU3_35.T2720"; SL "6"; Alt_SL "766177(4)|766593(1)"; PolyA "1"; Alt_PolyA "766875(1)|766893(1)"; Reference "unknown"; Remarks "-"; locus_tag LdHU3_35.locus_009727
LdHU3.35	CBMSO	exon	767140	771276	0	+	0	gene_id "LDHU3_35.T2730"; transcript_id "LDHU3_35.T2730"; SL "23"; Alt_SL "767123(2)|767156(11)"; PolyA "ND"; Alt_PolyA "ND"; Reference "LDHU3_35.2730(CDS,product "hypothetical_protein_conserved)"; Remarks "-"; locus_tag LdHU3_35.locus_009728
LdHU3.35	CBMSO	exon	771277	774770	0	+	0	gene_id "LDHU3_35.T2740"; transcript_id "LDHU3_35.T2740"; SL "168"; Alt_SL "771290(5)|771321(1)|771331(2)|771442(1)"; PolyA "1"; Alt_PolyA "774492(1)"; Reference "unknown"; Remarks "-"; locus_tag LdHU3_35.locus_009729
LdHU3.35	CBMSO	exon	775153	776811	0	+	0	gene_id "LDHU3_35.T2750"; transcript_id "LDHU3_35.T2750"; SL "174"; Alt_SL "775162(5)"; PolyA "2"; Alt_PolyA "776814(1)"; Reference "LDHU3_35.2750(CDS,product "R-SNARE_protein_putative)"; Remarks "-"; locus_tag LdHU3_35.locus_009730
LdHU3.35	CBMSO	exon	777239	778572	0	+	0	gene_id "LDHU3_35.T2760"; transcript_id "LDHU3_35.T2760"; SL "90"; Alt_SL "777224(1)|777243(1)"; PolyA "ND"; Alt_PolyA "ND"; Reference "LDHU3_35.2760(CDS,product "hypothetical_protein_conserved)"; Remarks "-"; locus_tag LdHU3_35.locus_009731
LdHU3.35	CBMSO	exon	778573	781691	0	+	0	gene_id "LDHU3_35.T2770"; transcript_id "LDHU3_35.T2770"; SL "41"; Alt_SL "778563(9)|778580(12)"; PolyA "ND"; Alt_PolyA "ND"; Reference "LDHU3_35.2770(CDS,product "hypothetical_protein_conserved)"; Remarks "-"; locus_tag LdHU3_35.locus_009732
LdHU3.35	CBMSO	exon	781692	784351	0	+	0	gene_id "LDHU3_35.T2780"; transcript_id "LDHU3_35.T2780"; SL "6"; Alt_SL "ND"; PolyA "1"; Alt_PolyA "784328(1)"; Reference "unknown"; Remarks "-"; locus_tag LdHU3_35.locus_009733
LdHU3.35	CBMSO	exon	784649	786872	0	+	0	gene_id "LDHU3_35.T2790"; transcript_id "LDHU3_35.T2790"; SL "20"; Alt_SL "784652(15)"; PolyA "ND"; Alt_PolyA "ND"; Reference "LDHU3_35.2790(CDS,product "hypothetical_protein_conserved)"; Remarks "-"; locus_tag LdHU3_35.locus_009734
LdHU3.35	CBMSO	exon	786873	788979	0	+	0	gene_id "LDHU3_35.T2800"; transcript_id "LDHU3_35.T2800"; SL "110"; Alt_SL "786812(3)|786909(17)|786929(46)|786955(1)"; PolyA "4"; Alt_PolyA "788985(2)"; Reference "LDHU3_35.2800(CDS,product "short_chain_dehydrogenase_putative)"; Remarks "-"; locus_tag LdHU3_35.locus_009735
LdHU3.35	CBMSO	exon	789364	792163	0	+	0	gene_id "LDHU3_35.T2810"; transcript_id "LDHU3_35.T2810"; SL "145"; Alt_SL "789357(33)|789361(58)|789414(12)|789533(1)"; PolyA "1"; Alt_PolyA "792159(1)"; Reference "LDHU3_35.2810(CDS,product "adenine_aminohydrolase)"; Remarks "-"; locus_tag LdHU3_35.locus_009736
LdHU3.35	CBMSO	exon	792457	795302	0	+	0	gene_id "LDHU3_35.T2820"; transcript_id "LDHU3_35.T2820"; SL "49"; Alt_SL "792490(2)|792499(1)|792604(1)"; PolyA "ND"; Alt_PolyA "ND"; Reference "LDHU3_35.2820(CDS,product "short_chain_dehydrogenase_putative)"; Remarks "-"; locus_tag LdHU3_35.locus_009737
LdHU3.35	CBMSO	exon	795303	799185	0	+	0	gene_id "LDHU3_35.T2830"; transcript_id "LDHU3_35.T2830"; SL "28"; Alt_SL "795057(6)|795298(1)|795300(4)|795308(2)"; PolyA "ND"; Alt_PolyA "ND"; Reference "LDHU3_35.2830(CDS,product "hypothetical_protein_conserved)"; Remarks "-"; locus_tag LdHU3_35.locus_009738
LdHU3.35	CBMSO	exon	799186	800283	0	+	0	gene_id "LDHU3_35.T2840"; transcript_id "LDHU3_35.T2840"; SL "1851"; Alt_SL "799172(11)|799181(6)|799183(1082)|799218(7)|799236(1)|799251(1)"; PolyA "1"; Alt_PolyA "800269(1)"; Reference "LDHU3_35.2840(CDS,product "Ribosomal_protein_L11_N-inal_domain/Ribosomal_protein_L11_RNA_binding_domain_containing_protein_putative)"; Remarks "-"; locus_tag LdHU3_35.locus_009739
LdHU3.35	CBMSO	exon	800612	802611	0	+	0	gene_id "LDHU3_35.T2850"; transcript_id "LDHU3_35.T2850"; SL "147"; Alt_SL "800517(2)"; PolyA "ND"; Alt_PolyA "ND"; Reference "LDHU3_35.2850(CDS,product "RNA-binding_protein_putative)"; Remarks "-"; locus_tag LdHU3_35.locus_009740
LdHU3.35	CBMSO	exon	802753	807569	0	+	0	gene_id "LDHU3_35.T2860"; transcript_id "LDHU3_35.T2860"; SL "ND"; Alt_SL "ND"; PolyA "4"; Alt_PolyA "807577(1)|807839(1)|807872(1)|807888(1)"; Reference "unknown"; Remarks "-"; locus_tag LdHU3_35.locus_009741
LdHU3.35	CBMSO	exon	808271	810737	0	+	0	gene_id "LDHU3_35.T2870"; transcript_id "LDHU3_35.T2870"; SL "1274"; Alt_SL "808004(3)|808166(8)|808174(2)|808205(3)|808215(1)|808259(16)|808274(895)|808366(52)|808449(4)|808464(1)|808493(1)"; PolyA "5"; Alt_PolyA "810680(2)|810684(1)|810687(2)|810742(1)"; Reference "LDHU3_35.2870(CDS,product "Kinetoplastid_membrane_protein_11_putative)"; Remarks "-"; locus_tag LdHU3_35.locus_009742
LdHU3.35	CBMSO	exon	810727	811269	0	+	0	gene_id "LDHU3_35.T2880"; transcript_id "LDHU3_35.T2880"; SL "31"; Alt_SL "810319(2)|810726(2)|810758(5)"; PolyA "ND"; Alt_PolyA "ND"; Reference "unknown"; Remarks "-"; locus_tag LdHU3_35.locus_009743
LdHU3.35	CBMSO	exon	811270	812780	0	+	0	gene_id "LDHU3_35.T2890"; transcript_id "LDHU3_35.T2890"; SL "3283"; Alt_SL "810999(16)|811045(4)|811126(2)|811165(2)|811173(2)|811204(13)|811214(1)|811244(1)|811258(20)|811271(1)|811273(2366)|811365(924)|811448(5)|811463(1)|811492(1)"; PolyA "4"; Alt_PolyA "812734(1)|812760(2)"; Reference "LDHU3_35.2890(CDS,product "kinetoplastid_membrane_protein-11)"; Remarks "-"; locus_tag LdHU3_35.locus_009744
LdHU3.35	CBMSO	exon	813260	814770	0	+	0	gene_id "LDHU3_35.T2900"; transcript_id "LDHU3_35.T2900"; SL "5137"; Alt_SL "813116(45)|813246(1)|813247(3)|813267(1)|813289(1)|813297(1)|813393(4)|813408(3)"; PolyA "15"; Alt_PolyA "814385(2)|814504(1)|814513(1)|814520(1)|814524(1)|814528(1)|814535(1)|814537(3)|814614(1)|814725(3)|814762(1)|814765(1)|814774(1)"; Reference "LDHU3_35.2900(CDS,product "kinetoplastid_membrane_protein-11)"; Remarks "-"; locus_tag LdHU3_35.locus_009745
LdHU3.35	CBMSO	exon	814956	816725	0	+	0	gene_id "LDHU3_35.T2910"; transcript_id "LDHU3_35.T2910"; SL "116"; Alt_SL "814985(6)|815004(15)|815032(3)"; PolyA "1"; Alt_PolyA "816722(1)"; Reference "LDHU3_35.2910(CDS,product "hypothetical_protein_conserved)"; Remarks "-"; locus_tag LdHU3_35.locus_009746
LdHU3.35	CBMSO	exon	817160	819447	0	+	0	gene_id "LDHU3_35.T2920"; transcript_id "LDHU3_35.T2920"; SL "35"; Alt_SL "817151(17)"; PolyA "ND"; Alt_PolyA "ND"; Reference "LDHU3_35.2920(CDS,product "hypothetical_protein_conserved)"; Remarks "-"; locus_tag LdHU3_35.locus_009747
LdHU3.35	CBMSO	exon	819448	830226	0	+	0	gene_id "LDHU3_35.T2930"; transcript_id "LDHU3_35.T2930"; SL "13"; Alt_SL "819573(1)"; PolyA "ND"; Alt_PolyA "ND"; Reference "LDHU3_35.2930(CDS,product "hypothetical_protein_conserved)"; Remarks "pseudogene"; locus_tag LdHU3_35.locus_009748
LdHU3.35	CBMSO	exon	830504	833143	0	+	0	gene_id "LDHU3_35.T2940"; transcript_id "LDHU3_35.T2940"; SL "147"; Alt_SL "830418(4)|830536(4)|831556(6)"; PolyA "ND"; Alt_PolyA "ND"; Reference "LDHU3_35.2940(CDS,product "ATP-grasp_domain_containing_protein_putative)"; Remarks "-"; locus_tag LdHU3_35.locus_009749
LdHU3.35	CBMSO	exon	833144	834827	0	+	0	gene_id "LDHU3_35.T2950"; transcript_id "LDHU3_35.T2950"; SL "42"; Alt_SL "833168(9)|833194(1)"; PolyA "ND"; Alt_PolyA "ND"; Reference "unknown"; Remarks "-"; locus_tag LdHU3_35.locus_009750
LdHU3.35	CBMSO	exon	834828	841552	0	+	0	gene_id "LDHU3_35.T2960"; transcript_id "LDHU3_35.T2960"; SL "41"; Alt_SL "835050(1)"; PolyA "ND"; Alt_PolyA "ND"; Reference "LDHU3_35.2960(CDS,product "ATP-dependent_RNA_helicase-like_protein)"; Remarks "-"; locus_tag LdHU3_35.locus_009751
LdHU3.35	CBMSO	exon	841553	843712	0	+	0	gene_id "LDHU3_35.T2970"; transcript_id "LDHU3_35.T2970"; SL "56"; Alt_SL "ND"; PolyA "1"; Alt_PolyA "ND"; Reference "LDHU3_35.2970(CDS,product "hypothetical_protein_conserved)"; Remarks "-"; locus_tag LdHU3_35.locus_009752
LdHU3.35	CBMSO	exon	844007	849194	0	+	0	gene_id "LDHU3_35.T2980"; transcript_id "LDHU3_35.T2980"; SL "5"; Alt_SL "844005(1)|844051(1)|844063(1)|848920(9)"; PolyA "ND"; Alt_PolyA "ND"; Reference "LDHU3_35.2980(CDS,product "hypothetical_protein_conserved)"; Remarks "-"; locus_tag LdHU3_35.locus_009753
LdHU3.35	CBMSO	exon	849450	851369	0	+	0	gene_id "LDHU3_35.T2990"; transcript_id "LDHU3_35.T2990"; SL "25"; Alt_SL "849249(5)|849468(8)|849476(2)|849523(1)"; PolyA "ND"; Alt_PolyA "ND"; Reference "LDHU3_35.2990(CDS,product "hypothetical_protein_conserved)"; Remarks "-"; locus_tag LdHU3_35.locus_009754
LdHU3.35	CBMSO	exon	851592	853268	0	+	0	gene_id "LDHU3_35.T3000"; transcript_id "LDHU3_35.T3000"; SL "98"; Alt_SL "851570(5)|851610(4)|851641(1)|851736(5)|851752(1)"; PolyA "1"; Alt_PolyA "853152(1)"; Reference "LDHU3_35.3000(CDS,product "hypothetical_protein_conserved)"; Remarks "-"; locus_tag LdHU3_35.locus_009755
LdHU3.35	CBMSO	exon	853638	861584	0	+	0	gene_id "LDHU3_35.T3010"; transcript_id "LDHU3_35.T3010"; SL "67"; Alt_SL "853650(1)"; PolyA "3"; Alt_PolyA "ND"; Reference "LDHU3_35.3010(CDS,product "protein_kinase_putative)"; Remarks "-"; locus_tag LdHU3_35.locus_009756
LdHU3.35	CBMSO	exon	862147	865946	0	+	0	gene_id "LDHU3_35.T3020"; transcript_id "LDHU3_35.T3020"; SL "42"; Alt_SL "862137(1)|862155(2)|862185(29)|862190(1)"; PolyA "ND"; Alt_PolyA "ND"; Reference "LDHU3_35.3020(CDS,product "Importin_1)"; Remarks "-"; locus_tag LdHU3_35.locus_009757
LdHU3.35	CBMSO	exon	865947	866909	0	+	0	gene_id "LDHU3_35.T3030"; transcript_id "LDHU3_35.T3030"; SL "18"; Alt_SL "866032(3)"; PolyA "1"; Alt_PolyA "ND"; Reference "unknown"; Remarks "-"; locus_tag LdHU3_35.locus_009758
LdHU3.35	CBMSO	exon	867150	867850	0	+	0	gene_id "LDHU3_35.T3040"; transcript_id "LDHU3_35.T3040"; SL "92"; Alt_SL "866680(5)|867018(2)|867122(2)|867127(35)|867203(5)|867219(6)"; PolyA "ND"; Alt_PolyA "ND"; Reference "unknown"; Remarks "-"; locus_tag LdHU3_35.locus_009759
LdHU3.35	CBMSO	exon	867851	871087	0	+	0	gene_id "LDHU3_35.T3050"; transcript_id "LDHU3_35.T3050"; SL "29"; Alt_SL "867859(12)|867940(5)|867985(3)"; PolyA "1"; Alt_PolyA "ND"; Reference "LDHU3_35.3050(CDS,product "poly(A)-specific_ribonuclease_PARN_putative)"; Remarks "-"; locus_tag LdHU3_35.locus_009760
LdHU3.35	CBMSO	exon	871377	874440	0	+	0	gene_id "LDHU3_35.T3060"; transcript_id "LDHU3_35.T3060"; SL "105"; Alt_SL "871380(43)|874153(4)"; PolyA "ND"; Alt_PolyA "ND"; Reference "LDHU3_35.3060(CDS,product "aminopeptidase_P_putative)"; Remarks "-"; locus_tag LdHU3_35.locus_009761
LdHU3.35	CBMSO	exon	874731	875725	0	+	0	gene_id "LDHU3_35.T3070"; transcript_id "LDHU3_35.T3070"; SL "87"; Alt_SL "874677(2)|874789(1)|874842(1)|874852(1)|874895(1)"; PolyA "ND"; Alt_PolyA "ND"; Reference "unknown"; Remarks "-"; locus_tag LdHU3_35.locus_009762
LdHU3.35	CBMSO	exon	875967	879393	0	+	0	gene_id "LDHU3_35.T3080"; transcript_id "LDHU3_35.T3080"; SL "36"; Alt_SL "875915(3)|875934(1)|876009(8)|877290(3)"; PolyA "1"; Alt_PolyA "ND"; Reference "LDHU3_35.3080(CDS,product "SET_domain_containing_protein_putative)"; Remarks "-"; locus_tag LdHU3_35.locus_009763
LdHU3.35	CBMSO	exon	879758	887499	0	+	0	gene_id "LDHU3_35.T3090"; transcript_id "LDHU3_35.T3090"; SL "9"; Alt_SL "879783(1)|879806(2)|879969(2)|883861(2)"; PolyA "ND"; Alt_PolyA "ND"; Reference "LDHU3_35.3090(CDS,product "hypothetical_protein_conserved)"; Remarks "-"; locus_tag LdHU3_35.locus_009764
LdHU3.35	CBMSO	exon	887500	888824	0	+	0	gene_id "LDHU3_35.T3100"; transcript_id "LDHU3_35.T3100"; SL "14"; Alt_SL "ND"; PolyA "ND"; Alt_PolyA "ND"; Reference "unknown"; Remarks "-"; locus_tag LdHU3_35.locus_009765
LdHU3.35	CBMSO	exon	888825	892049	0	+	0	gene_id "LDHU3_35.T3110"; transcript_id "LDHU3_35.T3110"; SL "11"; Alt_SL "888731(1)"; PolyA "ND"; Alt_PolyA "ND"; Reference "unknown"; Remarks "-"; locus_tag LdHU3_35.locus_009766
LdHU3.35	CBMSO	exon	892050	893227	0	+	0	gene_id "LDHU3_35.T3120"; transcript_id "LDHU3_35.T3120"; SL "115"; Alt_SL "891932(44)|892071(1)|892121(1)"; PolyA "2"; Alt_PolyA "ND"; Reference "LDHU3_35.3120(CDS,product "Spt4/RpoE2_zinc_finger_containing_protein_putative)"; Remarks "-"; locus_tag LdHU3_35.locus_009767
LdHU3.35	CBMSO	exon	893857	900634	0	+	0	gene_id "LDHU3_35.T3130"; transcript_id "LDHU3_35.T3130"; SL "35"; Alt_SL "893861(9)|893921(1)"; PolyA "1"; Alt_PolyA "900546(1)"; Reference "LDHU3_35.3130(CDS,product "Flagellar_Member_5)"; Remarks "-"; locus_tag LdHU3_35.locus_009768
LdHU3.35	CBMSO	exon	900928	901732	0	+	0	gene_id "LDHU3_35.T3140"; transcript_id "LDHU3_35.T3140"; SL "34"; Alt_SL "900991(4)|901063(1)"; PolyA "ND"; Alt_PolyA "ND"; Reference "unknown"; Remarks "-"; locus_tag LdHU3_35.locus_009769
LdHU3.35	CBMSO	exon	901733	905496	0	+	0	gene_id "LDHU3_35.T3150"; transcript_id "LDHU3_35.T3150"; SL "2"; Alt_SL "ND"; PolyA "ND"; Alt_PolyA "ND"; Reference "LDHU3_35.3150(CDS,product "ubiquitin_hydrolase_putative)"; Remarks "-"; locus_tag LdHU3_35.locus_009770
LdHU3.35	CBMSO	exon	905497	907094	0	+	0	gene_id "LDHU3_35.T3160"; transcript_id "LDHU3_35.T3160"; SL "15"; Alt_SL "905579(1)"; PolyA "1"; Alt_PolyA "907084(1)"; Reference "unknown"; Remarks "-"; locus_tag LdHU3_35.locus_009771
LdHU3.35	CBMSO	exon	907457	910476	0	+	0	gene_id "LDHU3_35.T3170"; transcript_id "LDHU3_35.T3170"; SL "57"; Alt_SL "907471(3)|907475(1)"; PolyA "2"; Alt_PolyA "ND"; Reference "LDHU3_35.3170(CDS,product "Autophagy-related_protein_24)"; Remarks "-"; locus_tag LdHU3_35.locus_009772
LdHU3.35	CBMSO	exon	910821	911695	0	+	0	gene_id "LDHU3_35.T3180"; transcript_id "LDHU3_35.T3180"; SL "161"; Alt_SL "910836(2)|910896(2)|910904(1)"; PolyA "2"; Alt_PolyA "911682(2)|911691(1)"; Reference "unknown"; Remarks "-"; locus_tag LdHU3_35.locus_009773
LdHU3.35	CBMSO	exon	912067	923544	0	+	0	gene_id "LDHU3_35.T3190"; transcript_id "LDHU3_35.T3190"; SL "8"; Alt_SL "912072(1)"; PolyA "ND"; Alt_PolyA "ND"; Reference "LDHU3_35.3190(CDS,product "hypothetical_protein_conserved)"; Remarks "-"; locus_tag LdHU3_35.locus_009774
LdHU3.35	CBMSO	exon	923545	925090	0	+	0	gene_id "LDHU3_35.T3200"; transcript_id "LDHU3_35.T3200"; SL "72"; Alt_SL "923469(1)|923473(5)|923538(37)|923574(1)|923614(3)|924004(9)"; PolyA "ND"; Alt_PolyA "ND"; Reference "LDHU3_35.3200(CDS,product "Fumarylacetoacetate_(FAA)_hydrolase_family_putative)"; Remarks "-"; locus_tag LdHU3_35.locus_009775
LdHU3.35	CBMSO	exon	925091	926638	0	+	0	gene_id "LDHU3_35.T3210"; transcript_id "LDHU3_35.T3210"; SL "18"; Alt_SL "ND"; PolyA "ND"; Alt_PolyA "ND"; Reference "unknown"; Remarks "-"; locus_tag LdHU3_35.locus_009776
LdHU3.35	CBMSO	exon	926639	927567	0	+	0	gene_id "LDHU3_35.T3220"; transcript_id "LDHU3_35.T3220"; SL "38"; Alt_SL "926622(1)|926921(2)"; PolyA "ND"; Alt_PolyA "ND"; Reference "unknown"; Remarks "-"; locus_tag LdHU3_35.locus_009777
LdHU3.35	CBMSO	exon	927568	931167	0	+	0	gene_id "LDHU3_35.T3230"; transcript_id "LDHU3_35.T3230"; SL "22"; Alt_SL "927576(6)|927657(1)"; PolyA "3"; Alt_PolyA "931161(1)"; Reference "unknown"; Remarks "-"; locus_tag LdHU3_35.locus_009778
LdHU3.35	CBMSO	exon	931450	940260	0	+	0	gene_id "LDHU3_35.T3240"; transcript_id "LDHU3_35.T3240"; SL "11"; Alt_SL "ND"; PolyA "ND"; Alt_PolyA "ND"; Reference "LDHU3_35.3240(CDS,product "ubiquitin-protein_ligase_putative)"; Remarks "-"; locus_tag LdHU3_35.locus_009779
LdHU3.35	CBMSO	exon	940261	942146	0	+	0	gene_id "LDHU3_35.T3250"; transcript_id "LDHU3_35.T3250"; SL "25"; Alt_SL "940165(2)"; PolyA "ND"; Alt_PolyA "ND"; Reference "LDHU3_35.3250(CDS,product "hypothetical_protein_conserved)"; Remarks "-"; locus_tag LdHU3_35.locus_009780
LdHU3.35	CBMSO	exon	942147	942537	0	+	0	gene_id "LDHU3_35.T3260"; transcript_id "LDHU3_35.T3260"; SL "19"; Alt_SL "942202(1)"; PolyA "1"; Alt_PolyA "ND"; Reference "unknown"; Remarks "-"; locus_tag LdHU3_35.locus_009781
LdHU3.35	CBMSO	exon	942918	944239	0	+	0	gene_id "LDHU3_35.T3270"; transcript_id "LDHU3_35.T3270"; SL "62"; Alt_SL "942855(27)|942862(8)|942889(2)|942904(1)"; PolyA "1"; Alt_PolyA "ND"; Reference "LDHU3_35.3270(CDS,product "Nop53_(60S_ribosomal_biogenesis)_putative)"; Remarks "-"; locus_tag LdHU3_35.locus_009782
LdHU3.35	CBMSO	exon	944785	950686	0	+	0	gene_id "LDHU3_35.T3280"; transcript_id "LDHU3_35.T3280"; SL "11"; Alt_SL "944825(1)"; PolyA "1"; Alt_PolyA "ND"; Reference "LDHU3_35.3280(CDS,product "hypothetical_protein_conserved)"; Remarks "-"; locus_tag LdHU3_35.locus_009783
LdHU3.35	CBMSO	exon	951031	954089	0	+	0	gene_id "LDHU3_35.T3290"; transcript_id "LDHU3_35.T3290"; SL "33"; Alt_SL "951553(3)|951745(1)"; PolyA "1"; Alt_PolyA "953988(1)|954089(1)"; Reference "LDHU3_35.3290(CDS,product "hypothetical_protein_conserved)"; Remarks "-"; locus_tag LdHU3_35.locus_009784
LdHU3.35	CBMSO	exon	954494	955643	0	+	0	gene_id "LDHU3_35.T3300"; transcript_id "LDHU3_35.T3300"; SL "133"; Alt_SL "954524(15)|954527(4)|954549(1)|954690(3)"; PolyA "ND"; Alt_PolyA "ND"; Reference "LDHU3_35.3300(CDS,product "Yos1-like_putative)"; Remarks "-"; locus_tag LdHU3_35.locus_009785
LdHU3.35	CBMSO	exon	955644	958190	0	+	0	gene_id "LDHU3_35.T3310"; transcript_id "LDHU3_35.T3310"; SL "49"; Alt_SL "955650(3)|955654(1)|955706(1)"; PolyA "ND"; Alt_PolyA "ND"; Reference "LDHU3_35.3310(CDS,product "Ring_finger_domain/IQ_calmodulin-binding_motif_containing_protein_putative)"; Remarks "-"; locus_tag LdHU3_35.locus_009786
LdHU3.35	CBMSO	exon	958191	959642	0	+	0	gene_id "LDHU3_35.T3320"; transcript_id "LDHU3_35.T3320"; SL "105"; Alt_SL "957832(2)|957838(3)|958125(1)|958169(1)|958218(3)"; PolyA "ND"; Alt_PolyA "ND"; Reference "LDHU3_35.3320(CDS,product "hypothetical_protein_conserved)"; Remarks "-"; locus_tag LdHU3_35.locus_009787
LdHU3.35	CBMSO	exon	959643	961386	0	+	0	gene_id "LDHU3_35.T3330"; transcript_id "LDHU3_35.T3330"; SL "299"; Alt_SL "959622(1)|959626(1)|960276(18)|960390(2)"; PolyA "1"; Alt_PolyA "961270(1)|961274(1)|961386(1)"; Reference "LDHU3_35.3330(CDS,product "hypothetical_protein_conserved)"; Remarks "-"; locus_tag LdHU3_35.locus_009788
LdHU3.35	CBMSO	exon	961573	962892	0	+	0	gene_id "LDHU3_35.T3340"; transcript_id "LDHU3_35.T3340"; SL "60"; Alt_SL "961601(31)|961609(9)|961612(1)|962524(3)"; PolyA "ND"; Alt_PolyA "ND"; Reference "unknown"; Remarks "-"; locus_tag LdHU3_35.locus_009789
LdHU3.35	CBMSO	exon	963099	965434	0	+	0	gene_id "LDHU3_35.T3350"; transcript_id "LDHU3_35.T3350"; SL "121"; Alt_SL "963178(21)|963208(3)"; PolyA "ND"; Alt_PolyA "ND"; Reference "LDHU3_35.3350(CDS,product "Double_RNA_binding_domain_protein_9)"; Remarks "-"; locus_tag LdHU3_35.locus_009790
LdHU3.35	CBMSO	exon	965435	972008	0	+	0	gene_id "LDHU3_35.T3360"; transcript_id "LDHU3_35.T3360"; SL "40"; Alt_SL "965431(8)|965444(10)"; PolyA "1"; Alt_PolyA "972008(1)"; Reference "LDHU3_35.3360(CDS,product "cytochrome_P450_reductase_putative)"; Remarks "-"; locus_tag LdHU3_35.locus_009791
LdHU3.35	CBMSO	exon	972305	974153	0	+	0	gene_id "LDHU3_35.T3370"; transcript_id "LDHU3_35.T3370"; SL "28"; Alt_SL "972613(25)|972618(7)"; PolyA "3"; Alt_PolyA "974153(3)"; Reference "LDHU3_35.3370(CDS,product "hypothetical_protein_conserved)"; Remarks "-"; locus_tag LdHU3_35.locus_009792
LdHU3.35	CBMSO	exon	974473	975785	0	+	0	gene_id "LDHU3_35.T3380"; transcript_id "LDHU3_35.T3380"; SL "41"; Alt_SL "974572(2)|974583(1)"; PolyA "ND"; Alt_PolyA "ND"; Reference "LDHU3_35.3380(CDS,product "hypothetical_protein_conserved)"; Remarks "-"; locus_tag LdHU3_35.locus_009793
LdHU3.35	CBMSO	exon	975786	977466	0	+	0	gene_id "LDHU3_35.T3390"; transcript_id "LDHU3_35.T3390"; SL "117"; Alt_SL "975838(1)|975916(1)"; PolyA "2"; Alt_PolyA "977463(1)|977466(2)"; Reference "LDHU3_35.3390(CDS,product "DHHC_palmitoyltransferase_putative)"; Remarks "-"; locus_tag LdHU3_35.locus_009794
LdHU3.35	tvlab	downstream	977467	977746	0	.	0	polycistron_lid "LdHU3_35.PC04"; polycistron_rid "LdHU3_35.PC05"; locus_tag LdHU3_35.locus_009795
LdHU3.35	tvlab	polycistron	977747	1448204	0	-	0	polycistron_id "LdHU3_35.PC05"; gene_count 174; locus_tag LdHU3_35.locus_009796
LdHU3.35	CBMSO	exon	977747	979285	0	-	0	gene_id "LDHU3_35.T3395"; transcript_id "LDHU3_35.T3395"; SL "5"; Alt_SL "ND"; PolyA "ND"; Alt_PolyA "ND"; Reference "LDHU3_35.3395(CDS,product "hypothetical_protein_conserved)"; Remarks "-"; locus_tag LdHU3_35.locus_009797
LdHU3.35	CBMSO	exon	979512	981064	0	-	0	gene_id "LDHU3_35.T3400"; transcript_id "LDHU3_35.T3400"; SL "25"; Alt_SL "980926(1)"; PolyA "ND"; Alt_PolyA "ND"; Reference "LDHU3_35.3400(CDS,product "hypothetical_protein_conserved)"; Remarks "-"; locus_tag LdHU3_35.locus_009798
LdHU3.35	CBMSO	exon	981065	982777	0	-	0	gene_id "LDHU3_35.T3410"; transcript_id "LDHU3_35.T3410"; SL "27"; Alt_SL "982652(1)|982768(1)|982839(1)"; PolyA "ND"; Alt_PolyA "ND"; Reference "LDHU3_35.3410(CDS,product "TFIIF-stimulated_CTD_phosphatase_putative)"; Remarks "-"; locus_tag LdHU3_35.locus_009799
LdHU3.35	CBMSO	exon	982778	985760	0	-	0	gene_id "LDHU3_35.T3420"; transcript_id "LDHU3_35.T3420"; SL "21"; Alt_SL "985738(3)|985753(1)"; PolyA "ND"; Alt_PolyA "ND"; Reference "LDHU3_35.3420(CDS,product "PHD-like_zinc-binding_domain_containing_protein_putative)"; Remarks "-"; locus_tag LdHU3_35.locus_009800
LdHU3.35	CBMSO	exon	986008	988132	0	-	0	gene_id "LDHU3_35.T3430"; transcript_id "LDHU3_35.T3430"; SL "97"; Alt_SL "988073(2)|988154(1)"; PolyA "1"; Alt_PolyA "986008(1)"; Reference "LDHU3_35.3430(CDS,product "hypothetical_protein_conserved)"; Remarks "-"; locus_tag LdHU3_35.locus_009801
LdHU3.35	CBMSO	exon	988133	989557	0	-	0	gene_id "LDHU3_35.T3440"; transcript_id "LDHU3_35.T3440"; SL "83"; Alt_SL "989552(8)"; PolyA "ND"; Alt_PolyA "ND"; Reference "LDHU3_35.3440(CDS,product "hypothetical_protein_conserved)"; Remarks "-"; locus_tag LdHU3_35.locus_009802
LdHU3.35	CBMSO	exon	990034	992613	0	-	0	gene_id "LDHU3_35.T3450"; transcript_id "LDHU3_35.T3450"; SL "29"; Alt_SL "992713(5)"; PolyA "1"; Alt_PolyA "990034(1)"; Reference "LDHU3_35.3450(CDS,product "hypothetical_protein_conserved)"; Remarks "-"; locus_tag LdHU3_35.locus_009803
LdHU3.35	CBMSO	exon	992954	993759	0	-	0	gene_id "LDHU3_35.T3460"; transcript_id "LDHU3_35.T3460"; SL "72"; Alt_SL "993707(1)|993727(7)"; PolyA "2"; Alt_PolyA "ND"; Reference "LDHU3_35.3460(CDS,product "ankyrin_repeat_protein_putative)"; Remarks "-"; locus_tag LdHU3_35.locus_009804
LdHU3.35	CBMSO	exon	994126	997017	0	-	0	gene_id "LDHU3_35.T3470"; transcript_id "LDHU3_35.T3470"; SL "59"; Alt_SL "996754(6)|996999(3)|997030(1)"; PolyA "2"; Alt_PolyA "994129(1)"; Reference "LDHU3_35.3470(CDS,product "Heat_shock_factor_binding_protein_1_putative)"; Remarks "-"; locus_tag LdHU3_35.locus_009805
LdHU3.35	CBMSO	exon	997242	1000883	0	-	0	gene_id "LDHU3_35.T3480"; transcript_id "LDHU3_35.T3480"; SL "56"; Alt_SL "ND"; PolyA "1"; Alt_PolyA "997316(1)|997368(1)"; Reference "LDHU3_35.3480(CDS,product "BTB/POZ_domain_containing_protein_putative)"; Remarks "-"; locus_tag LdHU3_35.locus_009806
LdHU3.35	CBMSO	exon	1001383	1006715	0	-	0	gene_id "LDHU3_35.T3490"; transcript_id "LDHU3_35.T3490"; SL "10"; Alt_SL "1006326(2)|1006442(1)|1006701(1)|1006704(6)|1006712(3)|1006789(1)|1006813(1)"; PolyA "1"; Alt_PolyA "ND"; Reference "LDHU3_35.3490(CDS,product "Transport_protein_Trs120_or_TRAPPC9_TRAPP_II_complex_subunit_putative)"; Remarks "-"; locus_tag LdHU3_35.locus_009807
LdHU3.35	CBMSO	exon	1007130	1009126	0	-	0	gene_id "LDHU3_35.T3500"; transcript_id "LDHU3_35.T3500"; SL "14"; Alt_SL "1009088(5)|1009578(3)"; PolyA "1"; Alt_PolyA "ND"; Reference "LDHU3_35.3500(CDS,product "hypothetical_protein_conserved)"; Remarks "-"; locus_tag LdHU3_35.locus_009808
LdHU3.35	CBMSO	exon	1009127	1011349	0	-	0	gene_id "LDHU3_35.T3510"; transcript_id "LDHU3_35.T3510"; SL "102"; Alt_SL "1011346(2)|1011366(2)"; PolyA "ND"; Alt_PolyA "ND"; Reference "LDHU3_35.3510(CDS,product "QA-SNARE_protein_putative)"; Remarks "-"; locus_tag LdHU3_35.locus_009809
LdHU3.35	CBMSO	exon	1011663	1016347	0	-	0	gene_id "LDHU3_35.T3520"; transcript_id "LDHU3_35.T3520"; SL "61"; Alt_SL "1014353(6)|1014398(17)|1016340(1)|1016344(22)"; PolyA "2"; Alt_PolyA "1011515(1)|1011665(1)|1011824(1)"; Reference "LDHU3_35.3520(CDS,product "hypothetical_protein)"; Remarks "-"; locus_tag LdHU3_35.locus_009810
LdHU3.35	CBMSO	exon	1016720	1020054	0	-	0	gene_id "LDHU3_35.T3530"; transcript_id "LDHU3_35.T3530"; SL "45"; Alt_SL "1017151(1)|1017241(3)|1019989(13)|1020061(5)"; PolyA "ND"; Alt_PolyA "ND"; Reference "LDHU3_35.3530(CDS,product "acyl-CoA_dehydrogenase_putative)"; Remarks "-"; locus_tag LdHU3_35.locus_009811
LdHU3.35	CBMSO	exon	1020505	1023027	0	-	0	gene_id "LDHU3_35.T3540"; transcript_id "LDHU3_35.T3540"; SL "118"; Alt_SL "1022238(6)|1022329(1)|1022374(7)|1022647(3)|1022994(2)|1022999(3)"; PolyA "3"; Alt_PolyA "ND"; Reference "unknown"; Remarks "-"; locus_tag LdHU3_35.locus_009812
LdHU3.35	CBMSO	exon	1023260	1026837	0	-	0	gene_id "LDHU3_35.T3550"; transcript_id "LDHU3_35.T3550"; SL "185"; Alt_SL "1026811(4)|1026903(23)|1026907(1)"; PolyA "3"; Alt_PolyA "1023264(1)|1023308(1)"; Reference "LDHU3_35.3550(CDS,product "galactokinase-like_protein)"; Remarks "-"; locus_tag LdHU3_35.locus_009813
LdHU3.35	CBMSO	exon	1027141	1029673	0	-	0	gene_id "LDHU3_35.T3560"; transcript_id "LDHU3_35.T3560"; SL "11"; Alt_SL "1029571(2)"; PolyA "1"; Alt_PolyA "ND"; Reference "LDHU3_35.3560(CDS,product "hypothetical_protein_conserved)"; Remarks "-"; locus_tag LdHU3_35.locus_009814
LdHU3.35	CBMSO	exon	1029969	1032275	0	-	0	gene_id "LDHU3_35.T3570"; transcript_id "LDHU3_35.T3570"; SL "16"; Alt_SL "1032252(1)|1032279(8)|1032349(6)"; PolyA "1"; Alt_PolyA "ND"; Reference "LDHU3_35.3570(CDS,product "hypothetical_protein_conserved)"; Remarks "-"; locus_tag LdHU3_35.locus_009815
LdHU3.35	CBMSO	exon	1032646	1037352	0	-	0	gene_id "LDHU3_35.T3580"; transcript_id "LDHU3_35.T3580"; SL "24"; Alt_SL "1037193(1)|1037196(1)|1037247(8)"; PolyA "1"; Alt_PolyA "1032656(1)"; Reference "LDHU3_35.3580(CDS,product "hypothetical_protein_conserved)"; Remarks "-"; locus_tag LdHU3_35.locus_009816
LdHU3.35	CBMSO	exon	1037759	1038939	0	-	0	gene_id "LDHU3_35.T3590"; transcript_id "LDHU3_35.T3590"; SL "2"; Alt_SL "ND"; PolyA "2"; Alt_PolyA "1037756(1)"; Reference "unknown"; Remarks "-"; locus_tag LdHU3_35.locus_009817
LdHU3.35	CBMSO	exon	1038940	1040243	0	-	0	gene_id "LDHU3_35.T3600"; transcript_id "LDHU3_35.T3600"; SL "25"; Alt_SL "1040230(15)|1040234(1)|1040254(6)|1040256(1)"; PolyA "ND"; Alt_PolyA "ND"; Reference "unknown"; Remarks "-"; locus_tag LdHU3_35.locus_009818
LdHU3.35	CBMSO	exon	1040244	1043412	0	-	0	gene_id "LDHU3_35.T3610"; transcript_id "LDHU3_35.T3610"; SL "67"; Alt_SL "1043165(1)|1043169(1)|1043182(7)|1043377(1)|1043496(1)"; PolyA "ND"; Alt_PolyA "ND"; Reference "LDHU3_35.3610(CDS,product "transporter-like_protein)"; Remarks "-"; locus_tag LdHU3_35.locus_009819
LdHU3.35	CBMSO	exon	1043698	1045534	0	-	0	gene_id "LDHU3_35.T3620"; transcript_id "LDHU3_35.T3620"; SL "108"; Alt_SL "1045504(2)"; PolyA "2"; Alt_PolyA "1043852(1)"; Reference "unknown"; Remarks "-"; locus_tag LdHU3_35.locus_009820
LdHU3.35	CBMSO	exon	1045795	1046421	0	-	0	gene_id "LDHU3_35.T3630"; transcript_id "LDHU3_35.T3630"; SL "2"; Alt_SL "ND"; PolyA "5"; Alt_PolyA "1045755(1)|1045760(1)|1045788(1)"; Reference "unknown"; Remarks "-"; locus_tag LdHU3_35.locus_009821
LdHU3.35	CBMSO	exon	1046422	1047565	0	-	0	gene_id "LDHU3_35.T3640"; transcript_id "LDHU3_35.T3640"; SL "102"; Alt_SL "1047444(3)|1047465(8)|1047526(12)|1047556(44)|1047611(1)"; PolyA "ND"; Alt_PolyA "ND"; Reference "unknown"; Remarks "-"; locus_tag LdHU3_35.locus_009822
LdHU3.35	CBMSO	exon	1047713	1053752	0	-	0	gene_id "LDHU3_35.T3650"; transcript_id "LDHU3_35.T3650"; SL "32"; Alt_SL "1048248(30)|1048249(1)|1052541(2)"; PolyA "ND"; Alt_PolyA "ND"; Reference "LDHU3_35.3650(CDS,product "hypothetical_protein_conserved)"; Remarks "-"; locus_tag LdHU3_35.locus_009823
LdHU3.35	CBMSO	exon	1054054	1055630	0	-	0	gene_id "LDHU3_35.T3660"; transcript_id "LDHU3_35.T3660"; SL "50"; Alt_SL "1055320(11)|1055573(1)|1055579(5)|1055615(8)|1055618(6)"; PolyA "2"; Alt_PolyA "1054060(1)"; Reference "unknown"; Remarks "-"; locus_tag LdHU3_35.locus_009824
LdHU3.35	CBMSO	exon	1055631	1057193	0	-	0	gene_id "LDHU3_35.T3670"; transcript_id "LDHU3_35.T3670"; SL "144"; Alt_SL "1057030(1)|1057128(3)|1057169(1)|1057174(1)|1057233(2)|1057258(1)"; PolyA "ND"; Alt_PolyA "ND"; Reference "unknown"; Remarks "-"; locus_tag LdHU3_35.locus_009825
LdHU3.35	CBMSO	exon	1057471	1060328	0	-	0	gene_id "LDHU3_35.T3680"; transcript_id "LDHU3_35.T3680"; SL "47"; Alt_SL "1060325(1)|1060331(20)"; PolyA "2"; Alt_PolyA "1057488(1)"; Reference "LDHU3_35.3680(CDS,product "Chlamydia_CHLPS_protein_(DUF818)/Alpha/beta_hydrolase_family_putative)"; Remarks "-"; locus_tag LdHU3_35.locus_009826
LdHU3.35	CBMSO	exon	1060821	1066124	0	-	0	gene_id "LDHU3_35.T3690"; transcript_id "LDHU3_35.T3690"; SL "100"; Alt_SL "1061983(2)|1062716(1)|1062726(2)|1066076(1)|1066108(1)|1066115(4)|1066185(2)"; PolyA "ND"; Alt_PolyA "ND"; Reference "LDHU3_35.3690(CDS,product "transporter_putative)"; Remarks "-"; locus_tag LdHU3_35.locus_009827
LdHU3.35	CBMSO	exon	1066565	1070095	0	-	0	gene_id "LDHU3_35.T3700"; transcript_id "LDHU3_35.T3700"; SL "30"; Alt_SL "1070069(1)|1070188(3)|1070196(12)|1070206(5)"; PolyA "1"; Alt_PolyA "1066576(1)"; Reference "unknown"; Remarks "-"; locus_tag LdHU3_35.locus_009828
LdHU3.35	CBMSO	exon	1070464	1074518	0	-	0	gene_id "LDHU3_35.T3710"; transcript_id "LDHU3_35.T3710"; SL "24"; Alt_SL "1074449(6)"; PolyA "2"; Alt_PolyA "ND"; Reference "LDHU3_35.3710(CDS,product "Major_Facilitator_Superfamily/Sugar_(and_other)_transporter_putative)"; Remarks "-"; locus_tag LdHU3_35.locus_009829
LdHU3.35	CBMSO	exon	1074804	1076655	0	-	0	gene_id "LDHU3_35.T3720"; transcript_id "LDHU3_35.T3720"; SL "63"; Alt_SL "1076589(7)|1076619(2)"; PolyA "2"; Alt_PolyA "ND"; Reference "LDHU3_35.3720(CDS,product "hypothetical_protein_conserved)"; Remarks "-"; locus_tag LdHU3_35.locus_009830
LdHU3.35	CBMSO	exon	1076940	1078554	0	-	0	gene_id "LDHU3_35.T3730"; transcript_id "LDHU3_35.T3730"; SL "60"; Alt_SL "1078423(2)|1078435(1)|1078528(1)|1078547(4)|1078557(1)|1078581(4)"; PolyA "1"; Alt_PolyA "1076949(1)"; Reference "LDHU3_35.3730(CDS,product "aminotransferase_putative)"; Remarks "-"; locus_tag LdHU3_35.locus_009831
LdHU3.35	CBMSO	exon	1078555	1082637	0	-	0	gene_id "LDHU3_35.T3740"; transcript_id "LDHU3_35.T3740"; SL "35"; Alt_SL "1081996(3)|1082531(1)|1082607(3)|1082653(9)|1082655(6)"; PolyA "ND"; Alt_PolyA "ND"; Reference "LDHU3_35.3740(CDS,product "RNA_polymerase-associated_protein_LEO1_putative)"; Remarks "-"; locus_tag LdHU3_35.locus_009832
LdHU3.35	CBMSO	exon	1082638	1083972	0	-	0	gene_id "LDHU3_35.T3750"; transcript_id "LDHU3_35.T3750"; SL "39"; Alt_SL "1083953(31)|1083979(1)"; PolyA "ND"; Alt_PolyA "ND"; Reference "LDHU3_35.3750(CDS,product "Alb1_putative)"; Remarks "-"; locus_tag LdHU3_35.locus_009833
LdHU3.35	CBMSO	exon	1084288	1086878	0	-	0	gene_id "LDHU3_35.T3760"; transcript_id "LDHU3_35.T3760"; SL "16"; Alt_SL "1084305(1)|1085102(1)|1085203(22)"; PolyA "1"; Alt_PolyA "1084305(1)"; Reference "LDHU3_35.3760(CDS,product "protein_kinase_putative)"; Remarks "Alternative_SL_with_more_reads"; locus_tag LdHU3_35.locus_009834
LdHU3.35	CBMSO	exon	1086879	1088236	0	-	0	gene_id "LDHU3_35.T3770"; transcript_id "LDHU3_35.T3770"; SL "68"; Alt_SL "1088141(1)|1088155(3)|1088160(1)|1088162(7)"; PolyA "ND"; Alt_PolyA "ND"; Reference "LDHU3_35.3770(CDS,product "Sybindin-like_family_putative)"; Remarks "-"; locus_tag LdHU3_35.locus_009835
LdHU3.35	CBMSO	exon	1088237	1090633	0	-	0	gene_id "LDHU3_35.T3780"; transcript_id "LDHU3_35.T3780"; SL "66"; Alt_SL "1090621(4)"; PolyA "ND"; Alt_PolyA "ND"; Reference "LDHU3_35.3780(CDS,product "SpoU_rRNA_Methylase_family_putative)"; Remarks "-"; locus_tag LdHU3_35.locus_009836
LdHU3.35	CBMSO	exon	1090925	1093778	0	-	0	gene_id "LDHU3_35.T3790"; transcript_id "LDHU3_35.T3790"; SL "74"; Alt_SL "1093767(2)|1093776(1)"; PolyA "2"; Alt_PolyA "ND"; Reference "LDHU3_35.3790(CDS,product "hypothetical_protein_conserved)"; Remarks "-"; locus_tag LdHU3_35.locus_009837
LdHU3.35	CBMSO	exon	1093779	1095020	0	-	0	gene_id "LDHU3_35.T3800"; transcript_id "LDHU3_35.T3800"; SL "207"; Alt_SL "1094937(2)|1094949(1)|1094961(30)|1094971(33)|1095088(15)|1095112(22)"; PolyA "ND"; Alt_PolyA "ND"; Reference "LDHU3_35.3800(CDS,product "dynein_light_chain_putative)"; Remarks "-"; locus_tag LdHU3_35.locus_009838
LdHU3.35	CBMSO	exon	1095438	1097931	0	-	0	gene_id "LDHU3_35.T3810"; transcript_id "LDHU3_35.T3810"; SL "68"; Alt_SL "1097379(2)|1097891(1)|1097907(4)|1097925(8)|1097950(33)"; PolyA "3"; Alt_PolyA "1095442(2)|1095474(1)"; Reference "unknown"; Remarks "-"; locus_tag LdHU3_35.locus_009839
LdHU3.35	CBMSO	exon	1098181	1104197	0	-	0	gene_id "LDHU3_35.T3820"; transcript_id "LDHU3_35.T3820"; SL "15"; Alt_SL "1104191(1)|1104250(3)|1104284(7)"; PolyA "1"; Alt_PolyA "1098224(1)"; Reference "LDHU3_35.3820(CDS,product "hypothetical_protein_conserved)"; Remarks "-"; locus_tag LdHU3_35.locus_009840
LdHU3.35	CBMSO	exon	1104601	1106866	0	-	0	gene_id "LDHU3_35.T3830"; transcript_id "LDHU3_35.T3830"; SL "44"; Alt_SL "1105275(2)|1105443(3)|1105556(3)|1105585(14)|1105638(15)|1106843(2)|1106999(11)"; PolyA "1"; Alt_PolyA "ND"; Reference "LDHU3_35.3830(CDS,product "dolichol_kinase_putative)"; Remarks "-"; locus_tag LdHU3_35.locus_009841
LdHU3.35	CBMSO	exon	1106867	1107836	0	-	0	gene_id "LDHU3_35.T3840"; transcript_id "LDHU3_35.T3840"; SL "10"; Alt_SL "1107814(1)"; PolyA "ND"; Alt_PolyA "ND"; Reference "unknown"; Remarks "-"; locus_tag LdHU3_35.locus_009842
LdHU3.35	CBMSO	exon	1107837	1109157	0	-	0	gene_id "LDHU3_35.T3850"; transcript_id "LDHU3_35.T3850"; SL "40"; Alt_SL "1109019(1)|1109060(2)|1109128(1)|1109152(1)"; PolyA "ND"; Alt_PolyA "ND"; Reference "unknown"; Remarks "-"; locus_tag LdHU3_35.locus_009843
LdHU3.35	CBMSO	exon	1109158	1113825	0	-	0	gene_id "LDHU3_35.T3860"; transcript_id "LDHU3_35.T3860"; SL "1"; Alt_SL "ND"; PolyA "ND"; Alt_PolyA "ND"; Reference "LDHU3_35.3860(CDS,product "Leucine_carboxyl_methyltransferase/Cupin-like_domain_containing_protein_putative)"; Remarks "-"; locus_tag LdHU3_35.locus_009844
LdHU3.35	CBMSO	exon	1113935	1117755	0	-	0	gene_id "LDHU3_35.T3870"; transcript_id "LDHU3_35.T3870"; SL "8"; Alt_SL "1117748(1)"; PolyA "ND"; Alt_PolyA "ND"; Reference "LDHU3_35.3870(CDS,product "PPR_repeat/Pentatricopeptide_repeat_domain_containing_protein_putative)"; Remarks "-"; locus_tag LdHU3_35.locus_009845
LdHU3.35	CBMSO	exon	1118027	1121402	0	-	0	gene_id "LDHU3_35.T3880"; transcript_id "LDHU3_35.T3880"; SL "94"; Alt_SL "1120053(2)|1120113(3)|1120116(5)|1121394(5)|1121403(3)"; PolyA "ND"; Alt_PolyA "ND"; Reference "LDHU3_35.3880(CDS,product "denn_domain-containing_protein)"; Remarks "-"; locus_tag LdHU3_35.locus_009846
LdHU3.35	CBMSO	exon	1121403	1123210	0	-	0	gene_id "LDHU3_35.T3890"; transcript_id "LDHU3_35.T3890"; SL "69"; Alt_SL "1123204(6)|1123526(2)|1123529(16)"; PolyA "ND"; Alt_PolyA "ND"; Reference "LDHU3_35.3890(CDS,product "hypothetical_protein_conserved)"; Remarks "-"; locus_tag LdHU3_35.locus_009847
LdHU3.35	CBMSO	exon	1123496	1124674	0	-	0	gene_id "LDHU3_35.T3900"; transcript_id "LDHU3_35.T3900"; SL "29"; Alt_SL "1124635(2)"; PolyA "2"; Alt_PolyA "1123530(1)|1123543(1)|1123616(1)"; Reference "unknown"; Remarks "-"; locus_tag LdHU3_35.locus_009848
LdHU3.35	CBMSO	exon	1124675	1126294	0	-	0	gene_id "LDHU3_35.T3910"; transcript_id "LDHU3_35.T3910"; SL "117"; Alt_SL "1126136(9)|1126262(18)|1126267(76)"; PolyA "ND"; Alt_PolyA "ND"; Reference "unknown"; Remarks "-"; locus_tag LdHU3_35.locus_009849
LdHU3.35	CBMSO	exon	1126660	1128864	0	-	0	gene_id "LDHU3_35.T3920"; transcript_id "LDHU3_35.T3920"; SL "15"; Alt_SL "1128860(4)"; PolyA "2"; Alt_PolyA "1126672(1)"; Reference "LDHU3_35.3920(CDS,product "chaperone_protein_DNAj_putative)"; Remarks "-"; locus_tag LdHU3_35.locus_009850
LdHU3.35	CBMSO	exon	1128865	1129742	0	-	0	gene_id "LDHU3_35.T3930"; transcript_id "LDHU3_35.T3930"; SL "124"; Alt_SL "1129676(4)|1129724(3)|1129776(18)"; PolyA "ND"; Alt_PolyA "ND"; Reference "unknown"; Remarks "-"; locus_tag LdHU3_35.locus_009851
LdHU3.35	CBMSO	exon	1129743	1134074	0	-	0	gene_id "LDHU3_35.T3940"; transcript_id "LDHU3_35.T3940"; SL "65"; Alt_SL "1133961(1)|1134000(2)"; PolyA "ND"; Alt_PolyA "ND"; Reference "LDHU3_35.3940(CDS,product "3''-5''_exonuclease,_putative)"; Remarks "-"; locus_tag LdHU3_35.locus_009852
LdHU3.35	CBMSO	exon	1134471	1136117	0	-	0	gene_id "LDHU3_35.T3950"; transcript_id "LDHU3_35.T3950"; SL "52"; Alt_SL "1136062(1)|1136104(1)"; PolyA "1"; Alt_PolyA "ND"; Reference "LDHU3_35.3950(CDS,product "hypothetical_protein_conserved)"; Remarks "-"; locus_tag LdHU3_35.locus_009853
LdHU3.35	CBMSO	exon	1136540	1139327	0	-	0	gene_id "LDHU3_35.T3960"; transcript_id "LDHU3_35.T3960"; SL "28"; Alt_SL "1139296(1)|1139310(1)|1139316(5)|1139379(13)"; PolyA "2"; Alt_PolyA "1136421(1)|1136434(1)|1136450(1)"; Reference "unknown"; Remarks "-"; locus_tag LdHU3_35.locus_009854
LdHU3.35	CBMSO	exon	1139328	1140464	0	-	0	gene_id "LDHU3_35.T3970"; transcript_id "LDHU3_35.T3970"; SL "172"; Alt_SL "1140311(1)|1140329(1)|1140393(1)|1140479(1)"; PolyA "ND"; Alt_PolyA "ND"; Reference "LDHU3_35.3970(CDS,product "trypanothione-dependent_glyoxalase_I)"; Remarks "-"; locus_tag LdHU3_35.locus_009855
LdHU3.35	CBMSO	exon	1140658	1143467	0	-	0	gene_id "LDHU3_35.T3980"; transcript_id "LDHU3_35.T3980"; SL "136"; Alt_SL "1141378(11)|1141672(3)|1143419(1)"; PolyA "ND"; Alt_PolyA "ND"; Reference "LDHU3_35.3980(CDS,product "phospholipase_A1_putative)"; Remarks "-"; locus_tag LdHU3_35.locus_009856
LdHU3.35	CBMSO	exon	1143780	1144935	0	-	0	gene_id "LDHU3_35.T3990"; transcript_id "LDHU3_35.T3990"; SL "126"; Alt_SL "1144917(1)|1144924(54)"; PolyA "1"; Alt_PolyA "ND"; Reference "LDHU3_35.3990(CDS,product "prenyl_protein_specific_carboxyl_methyltransferase_putative)"; Remarks "-"; locus_tag LdHU3_35.locus_009857
LdHU3.35	CBMSO	exon	1145360	1146716	0	-	0	gene_id "LDHU3_35.T4000"; transcript_id "LDHU3_35.T4000"; SL "16"; Alt_SL "1146643(1)"; PolyA "1"; Alt_PolyA "ND"; Reference "LDHU3_35.4000(CDS,product "NADH_ubiquinone_oxidoreductase_subunit_NDUFA12_putative)"; Remarks "-"; locus_tag LdHU3_35.locus_009858
LdHU3.35	CBMSO	exon	1146717	1147560	0	-	0	gene_id "LDHU3_35.T4010"; transcript_id "LDHU3_35.T4010"; SL "89"; Alt_SL "1147489(1)|1147541(4)"; PolyA "ND"; Alt_PolyA "ND"; Reference "unknown"; Remarks "-"; locus_tag LdHU3_35.locus_009859
LdHU3.35	CBMSO	exon	1147561	1149865	0	-	0	gene_id "LDHU3_35.T4020"; transcript_id "LDHU3_35.T4020"; SL "16"; Alt_SL "1149415(2)|1149431(6)|1149482(9)|1149750(1)|1149786(2)|1149830(4)"; PolyA "ND"; Alt_PolyA "ND"; Reference "LDHU3_35.4020(CDS,product "nucleic_acid_binding_protein_putative)"; Remarks "-"; locus_tag LdHU3_35.locus_009860
LdHU3.35	CBMSO	exon	1149866	1151347	0	-	0	gene_id "LDHU3_35.T4030"; transcript_id "LDHU3_35.T4030"; SL "146"; Alt_SL "1151302(2)"; PolyA "ND"; Alt_PolyA "ND"; Reference "unknown"; Remarks "-"; locus_tag LdHU3_35.locus_009861
LdHU3.35	CBMSO	exon	1151734	1157000	0	-	0	gene_id "LDHU3_35.T4040"; transcript_id "LDHU3_35.T4040"; SL "41"; Alt_SL "1156869(1)|1157015(2)"; PolyA "1"; Alt_PolyA "ND"; Reference "LDHU3_35.4040(CDS,product "ubiquitin-activating_enzyme_E1_putative)"; Remarks "-"; locus_tag LdHU3_35.locus_009862
LdHU3.35	CBMSO	exon	1157240	1160879	0	-	0	gene_id "LDHU3_35.T4050"; transcript_id "LDHU3_35.T4050"; SL "49"; Alt_SL "1160753(1)|1160876(2)|1161257(20)"; PolyA "1"; Alt_PolyA "ND"; Reference "LDHU3_35.4050(CDS,product "hypothetical_protein_conserved)"; Remarks "-"; locus_tag LdHU3_35.locus_009863
LdHU3.35	CBMSO	exon	1160880	1164154	0	-	0	gene_id "LDHU3_35.T4060"; transcript_id "LDHU3_35.T4060"; SL "66"; Alt_SL "1161892(3)|1162581(2)|1162595(1)|1162597(1)|1164088(3)"; PolyA "ND"; Alt_PolyA "ND"; Reference "unknown"; Remarks "-"; locus_tag LdHU3_35.locus_009864
LdHU3.35	CBMSO	exon	1164155	1165274	0	-	0	gene_id "LDHU3_35.T4070"; transcript_id "LDHU3_35.T4070"; SL "8"; Alt_SL "1165278(5)|1165303(2)|1165315(3)"; PolyA "ND"; Alt_PolyA "ND"; Reference "unknown"; Remarks "-"; locus_tag LdHU3_35.locus_009865
LdHU3.35	CBMSO	exon	1165679	1168133	0	-	0	gene_id "LDHU3_35.T4080"; transcript_id "LDHU3_35.T4080"; SL "64"; Alt_SL "1168050(1)|1168058(3)|1168225(57)"; PolyA "2"; Alt_PolyA "1165556(1)"; Reference "LDHU3_35.4080(CDS,product "glycerol_kinase_glycosomal_putative)"; Remarks "-"; locus_tag LdHU3_35.locus_009866
LdHU3.35	CBMSO	exon	1168134	1169385	0	-	0	gene_id "LDHU3_35.T4090"; transcript_id "LDHU3_35.T4090"; SL "2"; Alt_SL "ND"; PolyA "ND"; Alt_PolyA "ND"; Reference "unknown"; Remarks "-"; locus_tag LdHU3_35.locus_009867
LdHU3.35	CBMSO	exon	1169386	1170396	0	-	0	gene_id "LDHU3_35.T4100"; transcript_id "LDHU3_35.T4100"; SL "10"; Alt_SL "1170426(1)"; PolyA "ND"; Alt_PolyA "ND"; Reference "unknown"; Remarks "-"; locus_tag LdHU3_35.locus_009868
LdHU3.35	CBMSO	exon	1170397	1173643	0	-	0	gene_id "LDHU3_35.T4110"; transcript_id "LDHU3_35.T4110"; SL "46"; Alt_SL "1173587(27)"; PolyA "ND"; Alt_PolyA "ND"; Reference "LDHU3_35.4110(CDS,product "DnaJ_domain_containing_protein_putative)"; Remarks "-"; locus_tag LdHU3_35.locus_009869
LdHU3.35	CBMSO	exon	1174052	1180194	0	-	0	gene_id "LDHU3_35.T4120"; transcript_id "LDHU3_35.T4120"; SL "188"; Alt_SL "1180154(3)"; PolyA "5"; Alt_PolyA "1174044(1)|1174057(1)|1174474(1)|1174531(1)"; Reference "LDHU3_35.4120(CDS,product "ATP-dependent_RNA_helicase_putative)"; Remarks "-"; locus_tag LdHU3_35.locus_009870
LdHU3.35	CBMSO	exon	1180195	1183873	0	-	0	gene_id "LDHU3_35.T4130"; transcript_id "LDHU3_35.T4130"; SL "37"; Alt_SL "1183827(9)"; PolyA "ND"; Alt_PolyA "ND"; Reference "LDHU3_35.4130(CDS,product "hypothetical_protein_conserved)"; Remarks "-"; locus_tag LdHU3_35.locus_009871
LdHU3.35	CBMSO	exon	1183874	1185078	0	-	0	gene_id "LDHU3_35.T4140"; transcript_id "LDHU3_35.T4140"; SL "284"; Alt_SL "1185031(4)"; PolyA "ND"; Alt_PolyA "ND"; Reference "unknown"; Remarks "-"; locus_tag LdHU3_35.locus_009872
LdHU3.35	CBMSO	exon	1185462	1191527	0	-	0	gene_id "LDHU3_35.T4150"; transcript_id "LDHU3_35.T4150"; SL "34"; Alt_SL "1191457(1)|1191494(6)|1191526(1)"; PolyA "1"; Alt_PolyA "ND"; Reference "LDHU3_35.4150(CDS,product "hypothetical_protein_conserved)"; Remarks "-"; locus_tag LdHU3_35.locus_009873
LdHU3.35	CBMSO	exon	1191528	1192938	0	-	0	gene_id "LDHU3_35.T4160"; transcript_id "LDHU3_35.T4160"; SL "78"; Alt_SL "1192912(10)|1192930(5)|1193124(4)"; PolyA "ND"; Alt_PolyA "ND"; Reference "LDHU3_35.4160(CDS,product "Dynein_light_chain_type_1_putative)"; Remarks "-"; locus_tag LdHU3_35.locus_009874
LdHU3.35	CBMSO	exon	1192939	1193619	0	-	0	gene_id "LDHU3_35.T4170"; transcript_id "LDHU3_35.T4170"; SL "6"; Alt_SL "ND"; PolyA "ND"; Alt_PolyA "ND"; Reference "unknown"; Remarks "-"; locus_tag LdHU3_35.locus_009875
LdHU3.35	CBMSO	exon	1193665	1196038	0	-	0	gene_id "LDHU3_35.T4180"; transcript_id "LDHU3_35.T4180"; SL "67"; Alt_SL "1195975(1)|1196023(2)|1196079(23)"; PolyA "1"; Alt_PolyA "ND"; Reference "LDHU3_35.4180(CDS,product "Inositol_polyphosphate_kinase_putative)"; Remarks "-"; locus_tag LdHU3_35.locus_009876
LdHU3.35	CBMSO	exon	1196039	1198421	0	-	0	gene_id "LDHU3_35.T4190"; transcript_id "LDHU3_35.T4190"; SL "12"; Alt_SL "ND"; PolyA "ND"; Alt_PolyA "ND"; Reference "LDHU3_35.4190(CDS,product "class_I_transcription_factor_A_subunit_2_putative)"; Remarks "-"; locus_tag LdHU3_35.locus_009877
LdHU3.35	CBMSO	exon	1198636	1200089	0	-	0	gene_id "LDHU3_35.T4200"; transcript_id "LDHU3_35.T4200"; SL "59"; Alt_SL "1200010(6)|1200068(2)|1200155(1)"; PolyA "1"; Alt_PolyA "1198775(1)"; Reference "LDHU3_35.4200(CDS,product "hypothetical_protein)"; Remarks "-"; locus_tag LdHU3_35.locus_009878
LdHU3.35	CBMSO	exon	1200407	1201327	0	-	0	gene_id "LDHU3_35.T4210"; transcript_id "LDHU3_35.T4210"; SL "325"; Alt_SL "1201217(6)|1201238(22)|1201331(71)|1201380(76)"; PolyA "13"; Alt_PolyA "1200294(1)|1200403(1)"; Reference "LDHU3_35.4210(CDS,product "riboflavin_kinase/fmn_adenylyltransferase-like_protein)"; Remarks "-"; locus_tag LdHU3_35.locus_009879
LdHU3.35	CBMSO	exon	1201328	1202247	0	-	0	gene_id "LDHU3_35.T4220"; transcript_id "LDHU3_35.T4220"; SL "84"; Alt_SL "1202134(1)|1202376(3)"; PolyA "ND"; Alt_PolyA "ND"; Reference "unknown"; Remarks "-"; locus_tag LdHU3_35.locus_009880
LdHU3.35	CBMSO	exon	1202583	1213272	0	-	0	gene_id "LDHU3_35.T4230"; transcript_id "LDHU3_35.T4230"; SL "13"; Alt_SL "1213264(1)"; PolyA "1"; Alt_PolyA "1202621(1)"; Reference "LDHU3_35.4230(CDS,product "protein_kinase_putative)"; Remarks "-"; locus_tag LdHU3_35.locus_009881
LdHU3.35	CBMSO	exon	1213630	1214173	0	-	0	gene_id "LDHU3_35.T4240"; transcript_id "LDHU3_35.T4240"; SL "6"; Alt_SL "ND"; PolyA "1"; Alt_PolyA "1213636(1)"; Reference "unknown"; Remarks "-"; locus_tag LdHU3_35.locus_009882
LdHU3.35	CBMSO	exon	1214174	1215760	0	-	0	gene_id "LDHU3_35.T4250"; transcript_id "LDHU3_35.T4250"; SL "77"; Alt_SL "1215632(1)|1215741(7)|1215790(8)"; PolyA "ND"; Alt_PolyA "ND"; Reference "LDHU3_35.4250(CDS,product "hypothetical_protein_conserved)"; Remarks "-"; locus_tag LdHU3_35.locus_009883
LdHU3.35	CBMSO	exon	1216103	1220931	0	-	0	gene_id "LDHU3_35.T4260"; transcript_id "LDHU3_35.T4260"; SL "30"; Alt_SL "1220874(6)"; PolyA "1"; Alt_PolyA "ND"; Reference "LDHU3_35.4260(CDS,product "Histidine_phosphatase_superfamily_(branch_1)_putative)"; Remarks "-"; locus_tag LdHU3_35.locus_009884
LdHU3.35	CBMSO	exon	1221323	1225768	0	-	0	gene_id "LDHU3_35.T4270"; transcript_id "LDHU3_35.T4270"; SL "142"; Alt_SL "1224631(2)|1225726(3)|1225779(1)"; PolyA "1"; Alt_PolyA "ND"; Reference "LDHU3_35.4270(CDS,product "RNA-binding_protein_putative)"; Remarks "-"; locus_tag LdHU3_35.locus_009885
LdHU3.35	CBMSO	exon	1225769	1227389	0	-	0	gene_id "LDHU3_35.T4280"; transcript_id "LDHU3_35.T4280"; SL "4"; Alt_SL "1227278(1)|1227427(2)"; PolyA "ND"; Alt_PolyA "ND"; Reference "unknown"; Remarks "-"; locus_tag LdHU3_35.locus_009886
LdHU3.35	CBMSO	exon	1227390	1230753	0	-	0	gene_id "LDHU3_35.T4290"; transcript_id "LDHU3_35.T4290"; SL "40"; Alt_SL "ND"; PolyA "ND"; Alt_PolyA "ND"; Reference "LDHU3_35.4290(CDS,product "EF-hand_domain_pair_putative)"; Remarks "-"; locus_tag LdHU3_35.locus_009887
LdHU3.35	CBMSO	exon	1230754	1232150	0	-	0	gene_id "LDHU3_35.T4300"; transcript_id "LDHU3_35.T4300"; SL "136"; Alt_SL "1232091(1)|1232131(1)"; PolyA "ND"; Alt_PolyA "ND"; Reference "LDHU3_35.4300(CDS,product "hypothetical_protein_conserved)"; Remarks "-"; locus_tag LdHU3_35.locus_009888
LdHU3.35	CBMSO	exon	1232684	1233584	0	-	0	gene_id "LDHU3_35.T4310"; transcript_id "LDHU3_35.T4310"; SL "8"; Alt_SL "1233482(1)|1233667(7)"; PolyA "14"; Alt_PolyA "1232384(1)|1232676(6)|1232677(1)|1232680(2)|1232681(2)|1232688(1)"; Reference "unknown"; Remarks "-"; locus_tag LdHU3_35.locus_009889
LdHU3.35	CBMSO	exon	1233585	1236231	0	-	0	gene_id "LDHU3_35.T4320"; transcript_id "LDHU3_35.T4320"; SL "456"; Alt_SL "1235937(14)|1236079(27)|1236082(2)|1236154(116)|1236161(293)|1236206(15)|1236279(1)"; PolyA "ND"; Alt_PolyA "ND"; Reference "LDHU3_35.4320(CDS,product "cystathione_gamma_lyase_putative)"; Remarks "-"; locus_tag LdHU3_35.locus_009890
LdHU3.35	CBMSO	exon	1236232	1237734	0	-	0	gene_id "LDHU3_35.T4330"; transcript_id "LDHU3_35.T4330"; SL "56"; Alt_SL "1237716(1)"; PolyA "ND"; Alt_PolyA "ND"; Reference "unknown"; Remarks "-"; locus_tag LdHU3_35.locus_009891
LdHU3.35	CBMSO	exon	1238041	1241978	0	-	0	gene_id "LDHU3_35.T4340"; transcript_id "LDHU3_35.T4340"; SL "54"; Alt_SL "1241969(7)|1242071(1)"; PolyA "2"; Alt_PolyA "1237935(1)|1238050(2)"; Reference "LDHU3_35.4340(CDS,product "hypothetical_protein_conserved)"; Remarks "-"; locus_tag LdHU3_35.locus_009892
LdHU3.35	CBMSO	exon	1242470	1244155	0	-	0	gene_id "LDHU3_35.T4350"; transcript_id "LDHU3_35.T4350"; SL "31"; Alt_SL "1244035(11)|1244055(3)|1244067(11)|1244095(2)"; PolyA "1"; Alt_PolyA "ND"; Reference "LDHU3_35.4350(CDS,product "replication_factor_C_subunit_3_putative)"; Remarks "-"; locus_tag LdHU3_35.locus_009893
LdHU3.35	CBMSO	exon	1244413	1246370	0	-	0	gene_id "LDHU3_35.T4360"; transcript_id "LDHU3_35.T4360"; SL "70"; Alt_SL "1246260(2)|1246265(2)|1246279(9)|1246294(6)|1246299(60)"; PolyA "3"; Alt_PolyA "1244405(1)|1244409(1)"; Reference "LDHU3_35.4360(CDS,product "Peroxin_19)"; Remarks "-"; locus_tag LdHU3_35.locus_009894
LdHU3.35	CBMSO	exon	1246584	1247637	0	-	0	gene_id "LDHU3_35.T4370"; transcript_id "LDHU3_35.T4370"; SL "195"; Alt_SL "1247440(1)|1247563(2)|1247606(14)|1247624(19)|1247653(1)|1247658(1)|1247671(3)"; PolyA "1"; Alt_PolyA "ND"; Reference "LDHU3_35.4370(CDS,product "hypothetical_protein_conserved)"; Remarks "-"; locus_tag LdHU3_35.locus_009895
LdHU3.35	CBMSO	exon	1247638	1248991	0	-	0	gene_id "LDHU3_35.T4380"; transcript_id "LDHU3_35.T4380"; SL "3303"; Alt_SL "1248988(792)|1249015(1)|1249016(1)|1249037(1)|1249092(2)"; PolyA "ND"; Alt_PolyA "ND"; Reference "LDHU3_35.4380(CDS,product "60S_ribosomal_subunit_protein_L31_putative)"; Remarks "-"; locus_tag LdHU3_35.locus_009896
LdHU3.35	CBMSO	exon	1248992	1250499	0	-	0	gene_id "LDHU3_35.T4390"; transcript_id "LDHU3_35.T4390"; SL "3448"; Alt_SL "1250472(9)|1250524(1)|1250530(1)|1250531(1)|1250536(3)|1250539(1)|1250546(1)"; PolyA "ND"; Alt_PolyA "ND"; Reference "LDHU3_35.4390(CDS,product "60S_ribosomal_subunit_protein_L31_putative)"; Remarks "-"; locus_tag LdHU3_35.locus_009897
LdHU3.35	CBMSO	exon	1250828	1253370	0	-	0	gene_id "LDHU3_35.T4400"; transcript_id "LDHU3_35.T4400"; SL "133"; Alt_SL "1253327(1)|1253385(4)|1253397(22)|1253416(1)"; PolyA "8"; Alt_PolyA "ND"; Reference "LDHU3_35.4400(CDS,product "WD_domain_G-beta_repeat_putative)"; Remarks "-"; locus_tag LdHU3_35.locus_009898
LdHU3.35	CBMSO	exon	1253542	1256239	0	-	0	gene_id "LDHU3_35.T4410"; transcript_id "LDHU3_35.T4410"; SL "87"; Alt_SL "1255971(2)|1256219(3)|1256344(3)"; PolyA "ND"; Alt_PolyA "ND"; Reference "LDHU3_35.4410(CDS,product "hypothetical_protein_conserved)"; Remarks "-"; locus_tag LdHU3_35.locus_009899
LdHU3.35	CBMSO	exon	1256240	1257940	0	-	0	gene_id "LDHU3_35.T4420"; transcript_id "LDHU3_35.T4420"; SL "57"; Alt_SL "1257784(1)|1257899(2)|1257909(6)"; PolyA "ND"; Alt_PolyA "ND"; Reference "LDHU3_35.4420(CDS,product "transport_protein_particle_(TRAPP)_subunit_putative)"; Remarks "-"; locus_tag LdHU3_35.locus_009900
LdHU3.35	CBMSO	exon	1258209	1266026	0	-	0	gene_id "LDHU3_35.T4430"; transcript_id "LDHU3_35.T4430"; SL "47"; Alt_SL "ND"; PolyA "ND"; Alt_PolyA "ND"; Reference "LDHU3_35.4430(CDS,product "mitochondrial_carrier_protein_putative)"; Remarks "-"; locus_tag LdHU3_35.locus_009901
LdHU3.35	CBMSO	exon	1266647	1267796	0	-	0	gene_id "LDHU3_35.T4440"; transcript_id "LDHU3_35.T4440"; SL "2"; Alt_SL "1267780(2)"; PolyA "7"; Alt_PolyA "1266637(1)|1266702(1)|1266721(1)|1266904(2)"; Reference "unknown"; Remarks "-"; locus_tag LdHU3_35.locus_009902
LdHU3.35	CBMSO	exon	1267797	1269401	0	-	0	gene_id "LDHU3_35.T4450"; transcript_id "LDHU3_35.T4450"; SL "12"; Alt_SL "1269325(1)|1269371(4)"; PolyA "ND"; Alt_PolyA "ND"; Reference "unknown"; Remarks "-"; locus_tag LdHU3_35.locus_009903
LdHU3.35	CBMSO	exon	1269402	1271337	0	-	0	gene_id "LDHU3_35.T4460"; transcript_id "LDHU3_35.T4460"; SL "154"; Alt_SL "1271255(1)|1271264(1)|1271323(15)|1271333(40)|1271463(3)"; PolyA "ND"; Alt_PolyA "ND"; Reference "LDHU3_35.4460(CDS,product "6-phosphogluconate_dehydrogenase_decarboxylating_putative)"; Remarks "-"; locus_tag LdHU3_35.locus_009904
LdHU3.35	CBMSO	exon	1271506	1273431	0	-	0	gene_id "LDHU3_35.T4470"; transcript_id "LDHU3_35.T4470"; SL "13"; Alt_SL "1273470(1)|1273525(10)"; PolyA "1"; Alt_PolyA "ND"; Reference "LDHU3_35.4470(CDS,product "Tetrapyrrole_(Corrin/Porphyrin)_Methylases_putative)"; Remarks "-"; locus_tag LdHU3_35.locus_009905
LdHU3.35	CBMSO	exon	1273789	1281540	0	-	0	gene_id "LDHU3_35.T4480"; transcript_id "LDHU3_35.T4480"; SL "33"; Alt_SL "ND"; PolyA "ND"; Alt_PolyA "ND"; Reference "LDHU3_35.4480(CDS,product "Putative_death-receptor_fusion_protein_(DUF2428)_putative)"; Remarks "-"; locus_tag LdHU3_35.locus_009906
LdHU3.35	CBMSO	exon	1281541	1283003	0	-	0	gene_id "LDHU3_35.T4490"; transcript_id "LDHU3_35.T4490"; SL "10"; Alt_SL "1283027(2)|1283386(9)"; PolyA "ND"; Alt_PolyA "ND"; Reference "unknown"; Remarks "-"; locus_tag LdHU3_35.locus_009907
LdHU3.35	CBMSO	exon	1283004	1287187	0	-	0	gene_id "LDHU3_35.T4500"; transcript_id "LDHU3_35.T4500"; SL "82"; Alt_SL "1287165(1)|1287505(2)|1287514(2)"; PolyA "ND"; Alt_PolyA "ND"; Reference "LDHU3_35.4500(CDS,product "hypothetical_protein_conserved)"; Remarks "-"; locus_tag LdHU3_35.locus_009908
LdHU3.35	CBMSO	exon	1287188	1289909	0	-	0	gene_id "LDHU3_35.T4510"; transcript_id "LDHU3_35.T4510"; SL "57"; Alt_SL "1289438(2)|1289903(1)|1289905(17)|1289975(1)|1290012(9)"; PolyA "ND"; Alt_PolyA "ND"; Reference "LDHU3_35.4510(CDS,product "Poly_A_polymerase_regulatory_subunit_putative)"; Remarks "-"; locus_tag LdHU3_35.locus_009909
LdHU3.35	CBMSO	exon	1289910	1291357	0	-	0	gene_id "LDHU3_35.T4520"; transcript_id "LDHU3_35.T4520"; SL "62"; Alt_SL "1291242(3)|1291347(12)"; PolyA "ND"; Alt_PolyA "ND"; Reference "LDHU3_35.4520(CDS,product "hypothetical_protein_conserved)"; Remarks "-"; locus_tag LdHU3_35.locus_009910
LdHU3.35	CBMSO	exon	1291358	1293794	0	-	0	gene_id "LDHU3_35.T4530"; transcript_id "LDHU3_35.T4530"; SL "60"; Alt_SL "1293651(1)"; PolyA "ND"; Alt_PolyA "ND"; Reference "LDHU3_35.4530(CDS,product "LEM3_(ligand-effect_modulator_3)_family_/_CDC50_family_putative)"; Remarks "-"; locus_tag LdHU3_35.locus_009911
LdHU3.35	CBMSO	exon	1294173	1296596	0	-	0	gene_id "LDHU3_35.T4540"; transcript_id "LDHU3_35.T4540"; SL "34"; Alt_SL "1296587(2)|1296784(2)|1296938(2)|1296945(5)"; PolyA "1"; Alt_PolyA "ND"; Reference "LDHU3_35.4540(CDS,product "hypothetical_protein_conserved)"; Remarks "-"; locus_tag LdHU3_35.locus_009912
LdHU3.35	CBMSO	exon	1296817	1298089	0	-	0	gene_id "LDHU3_35.T4550"; transcript_id "LDHU3_35.T4550"; SL "39"; Alt_SL "1298081(2)"; PolyA "1"; Alt_PolyA "1296949(1)"; Reference "LDHU3_35.4550(CDS,product "hypothetical_protein_conserved)"; Remarks "-"; locus_tag LdHU3_35.locus_009913
LdHU3.35	CBMSO	exon	1298269	1300504	0	-	0	gene_id "LDHU3_35.T4560"; transcript_id "LDHU3_35.T4560"; SL "24"; Alt_SL "1300421(5)"; PolyA "ND"; Alt_PolyA "ND"; Reference "LDHU3_35.4560(CDS,product "hypothetical_protein_conserved)"; Remarks "-"; locus_tag LdHU3_35.locus_009914
LdHU3.35	CBMSO	exon	1300952	1302370	0	-	0	gene_id "LDHU3_35.T4570"; transcript_id "LDHU3_35.T4570"; SL "116"; Alt_SL "1302135(1)|1302138(2)|1302273(3)|1302326(16)|1302422(1)"; PolyA "3"; Alt_PolyA "1300942(1)|1300945(1)"; Reference "LDHU3_35.4570(CDS,product "Replication_factor_A_protein_3_putative)"; Remarks "-"; locus_tag LdHU3_35.locus_009915
LdHU3.35	CBMSO	exon	1302721	1306573	0	-	0	gene_id "LDHU3_35.T4580"; transcript_id "LDHU3_35.T4580"; SL "36"; Alt_SL "1304931(1)|1304978(4)|1306339(1)|1306547(1)|1306550(3)"; PolyA "1"; Alt_PolyA "ND"; Reference "LDHU3_35.4580(CDS,product "DNA-repair_protein_putative)"; Remarks "-"; locus_tag LdHU3_35.locus_009916
LdHU3.35	CBMSO	exon	1306574	1308437	0	-	0	gene_id "LDHU3_35.T4590"; transcript_id "LDHU3_35.T4590"; SL "42"; Alt_SL "1308395(1)"; PolyA "ND"; Alt_PolyA "ND"; Reference "LDHU3_35.4590(CDS,product "Peroxidase_putative)"; Remarks "-"; locus_tag LdHU3_35.locus_009917
LdHU3.35	CBMSO	exon	1308723	1310621	0	-	0	gene_id "LDHU3_35.T4600"; transcript_id "LDHU3_35.T4600"; SL "57"; Alt_SL "1310255(2)|1310612(5)"; PolyA "ND"; Alt_PolyA "ND"; Reference "LDHU3_35.4600(CDS,product "acyl_transferase-like_protein_putative)"; Remarks "-"; locus_tag LdHU3_35.locus_009918
LdHU3.35	CBMSO	exon	1310622	1313172	0	-	0	gene_id "LDHU3_35.T4610"; transcript_id "LDHU3_35.T4610"; SL "10"; Alt_SL "1313176(8)"; PolyA "ND"; Alt_PolyA "ND"; Reference "unknown"; Remarks "-"; locus_tag LdHU3_35.locus_009919
LdHU3.35	CBMSO	exon	1313173	1314460	0	-	0	gene_id "LDHU3_35.T4620"; transcript_id "LDHU3_35.T4620"; SL "57"; Alt_SL "1314387(1)|1314435(4)|1314441(3)|1314459(1)|1314488(1)|1314516(2)|1314597(3)|1314609(38)|1314646(27)"; PolyA "ND"; Alt_PolyA "ND"; Reference "unknown"; Remarks "-"; locus_tag LdHU3_35.locus_009920
LdHU3.35	CBMSO	exon	1314461	1317092	0	-	0	gene_id "LDHU3_35.T4630"; transcript_id "LDHU3_35.T4630"; SL "33"; Alt_SL "1316952(1)|1316976(4)|1316985(21)|1317080(3)"; PolyA "ND"; Alt_PolyA "ND"; Reference "LDHU3_35.4630(CDS,product "hypothetical_protein_conserved)"; Remarks "-"; locus_tag LdHU3_35.locus_009921
LdHU3.35	CBMSO	exon	1317093	1319302	0	-	0	gene_id "LDHU3_35.T4640"; transcript_id "LDHU3_35.T4640"; SL "70"; Alt_SL "1319129(1)|1319233(1)|1319268(10)|1319292(2)|1319299(4)"; PolyA "ND"; Alt_PolyA "ND"; Reference "LDHU3_35.4640(CDS,product "hypothetical_protein_conserved)"; Remarks "-"; locus_tag LdHU3_35.locus_009922
LdHU3.35	CBMSO	exon	1319638	1321064	0	-	0	gene_id "LDHU3_35.T4650"; transcript_id "LDHU3_35.T4650"; SL "59"; Alt_SL "1320975(5)"; PolyA "1"; Alt_PolyA "1319641(1)"; Reference "LDHU3_35.4650(CDS,product "zinc_finger_protein_putative)"; Remarks "-"; locus_tag LdHU3_35.locus_009923
LdHU3.35	CBMSO	exon	1321065	1326847	0	-	0	gene_id "LDHU3_35.T4660"; transcript_id "LDHU3_35.T4660"; SL "27"; Alt_SL "1326413(4)|1326781(1)|1326786(2)"; PolyA "ND"; Alt_PolyA "ND"; Reference "LDHU3_35.4660(CDS,product "structural_maintenance_of_chromosome_(SMC)_family_protein_putative)"; Remarks "-"; locus_tag LdHU3_35.locus_009924
LdHU3.35	CBMSO	exon	1327141	1330195	0	-	0	gene_id "LDHU3_35.T4670"; transcript_id "LDHU3_35.T4670"; SL "16"; Alt_SL "1330191(6)"; PolyA "2"; Alt_PolyA "1327073(1)"; Reference "unknown"; Remarks "-"; locus_tag LdHU3_35.locus_009925
LdHU3.35	CBMSO	exon	1330196	1331112	0	-	0	gene_id "LDHU3_35.T4680"; transcript_id "LDHU3_35.T4680"; SL "3"; Alt_SL "ND"; PolyA "ND"; Alt_PolyA "ND"; Reference "unknown"; Remarks "-"; locus_tag LdHU3_35.locus_009926
LdHU3.35	CBMSO	exon	1331113	1339643	0	-	0	gene_id "LDHU3_35.T4690"; transcript_id "LDHU3_35.T4690"; SL "10"; Alt_SL "1339636(1)"; PolyA "ND"; Alt_PolyA "ND"; Reference "LDHU3_35.4690(CDS,product "NLI_interacting_factor-like_phosphatase_putative)"; Remarks "-"; locus_tag LdHU3_35.locus_009927
LdHU3.35	CBMSO	exon	1340203	1341756	0	-	0	gene_id "LDHU3_35.T4700"; transcript_id "LDHU3_35.T4700"; SL "48"; Alt_SL "1341719(1)|1341722(2)"; PolyA "1"; Alt_PolyA "ND"; Reference "LDHU3_35.4700(CDS,product "hypothetical_protein_conserved)"; Remarks "-"; locus_tag LdHU3_35.locus_009928
LdHU3.35	CBMSO	exon	1342103	1343246	0	-	0	gene_id "LDHU3_35.T4710"; transcript_id "LDHU3_35.T4710"; SL "116"; Alt_SL "1343143(1)|1343210(1)|1343231(2)"; PolyA "1"; Alt_PolyA "ND"; Reference "LDHU3_35.4710(CDS,product "Pre-rRNA-processing_protein_PNO1_putative)"; Remarks "-"; locus_tag LdHU3_35.locus_009929
LdHU3.35	CBMSO	exon	1343545	1346462	0	-	0	gene_id "LDHU3_35.T4720"; transcript_id "LDHU3_35.T4720"; SL "50"; Alt_SL "1346434(4)|1346483(1)"; PolyA "1"; Alt_PolyA "1343545(1)"; Reference "LDHU3_35.4720(CDS,product "hypothetical_protein_conserved)"; Remarks "-"; locus_tag LdHU3_35.locus_009930
LdHU3.35	CBMSO	exon	1346777	1349172	0	-	0	gene_id "LDHU3_35.T4730"; transcript_id "LDHU3_35.T4730"; SL "134"; Alt_SL "1349161(1)|1349164(27)|1349177(4)|1349244(1)|1349331(95)"; PolyA "4"; Alt_PolyA "1346754(1)|1346777(4)|1346798(1)"; Reference "LDHU3_35.4730(CDS,product "CRAL/TRIO_N-inal_domain/CRAL/TRIO_domain_containing_protein_putative)"; Remarks "-"; locus_tag LdHU3_35.locus_009931
LdHU3.35	CBMSO	exon	1349173	1350258	0	-	0	gene_id "LDHU3_35.T4740"; transcript_id "LDHU3_35.T4740"; SL "27"; Alt_SL "1350158(1)|1350211(1)|1350232(3)"; PolyA "ND"; Alt_PolyA "ND"; Reference "unknown"; Remarks "-"; locus_tag LdHU3_35.locus_009932
LdHU3.35	CBMSO	exon	1350259	1350966	0	-	0	gene_id "LDHU3_35.T4750"; transcript_id "LDHU3_35.T4750"; SL "380"; Alt_SL "1350902(5)|1350925(1)|1350937(1)|1351027(30)|1351047(45)|1351064(193)|1351107(8)"; PolyA "ND"; Alt_PolyA "ND"; Reference "unknown"; Remarks "-"; locus_tag LdHU3_35.locus_009933
LdHU3.35	CBMSO	exon	1351261	1356952	0	-	0	gene_id "LDHU3_35.T4760"; transcript_id "LDHU3_35.T4760"; SL "72"; Alt_SL "1356931(1)|1356941(2)|1356961(30)"; PolyA "1"; Alt_PolyA "1351261(1)|1351269(1)"; Reference "LDHU3_35.4760(CDS,product "Fusaric_acid_resistance_protein-like_putative)"; Remarks "-"; locus_tag LdHU3_35.locus_009934
LdHU3.35	CBMSO	exon	1357302	1362647	0	-	0	gene_id "LDHU3_35.T4770"; transcript_id "LDHU3_35.T4770"; SL "47"; Alt_SL "1362476(1)|1362512(1)|1362519(1)|1362521(1)|1362572(26)"; PolyA "1"; Alt_PolyA "1357302(1)"; Reference "LDHU3_35.4770(CDS,product "membrane_transporter_protein_putative)"; Remarks "-"; locus_tag LdHU3_35.locus_009935
LdHU3.35	CBMSO	exon	1362951	1366597	0	-	0	gene_id "LDHU3_35.T4780"; transcript_id "LDHU3_35.T4780"; SL "23"; Alt_SL "1366547(5)|1366557(10)|1366600(2)|1366603(10)"; PolyA "ND"; Alt_PolyA "ND"; Reference "LDHU3_35.4780(CDS,product "DNA_repair_protein_RAD2_putative)"; Remarks "-"; locus_tag LdHU3_35.locus_009936
LdHU3.35	CBMSO	exon	1366598	1368535	0	-	0	gene_id "LDHU3_35.T4790"; transcript_id "LDHU3_35.T4790"; SL "56"; Alt_SL "1368499(2)|1368514(9)"; PolyA "ND"; Alt_PolyA "ND"; Reference "LDHU3_35.4790(CDS,product "Methyltransferase_domain_containing_protein_putative)"; Remarks "-"; locus_tag LdHU3_35.locus_009937
LdHU3.35	CBMSO	exon	1368536	1369965	0	-	0	gene_id "LDHU3_35.T4800"; transcript_id "LDHU3_35.T4800"; SL "38"; Alt_SL "ND"; PolyA "ND"; Alt_PolyA "ND"; Reference "LDHU3_35.4800(CDS,product "cyclophilin_7_putative)"; Remarks "-"; locus_tag LdHU3_35.locus_009938
LdHU3.35	CBMSO	exon	1369966	1370769	0	-	0	gene_id "LDHU3_35.T4810"; transcript_id "LDHU3_35.T4810"; SL "5"; Alt_SL "1370761(3)"; PolyA "ND"; Alt_PolyA "ND"; Reference "unknown"; Remarks "-"; locus_tag LdHU3_35.locus_009939
LdHU3.35	CBMSO	exon	1370770	1373067	0	-	0	gene_id "LDHU3_35.T4820"; transcript_id "LDHU3_35.T4820"; SL "120"; Alt_SL "1372861(3)"; PolyA "ND"; Alt_PolyA "ND"; Reference "LDHU3_35.4820(CDS,product "iron-sulfur_cluster_assembly_protein_putative)"; Remarks "-"; locus_tag LdHU3_35.locus_009940
LdHU3.35	CBMSO	exon	1373359	1376485	0	-	0	gene_id "LDHU3_35.T4830"; transcript_id "LDHU3_35.T4830"; SL "52"; Alt_SL "1376424(1)|1376440(11)"; PolyA "2"; Alt_PolyA "1373348(1)"; Reference "LDHU3_35.4830(CDS,product "membrane_transporter_protein_putative)"; Remarks "-"; locus_tag LdHU3_35.locus_009941
LdHU3.35	CBMSO	exon	1376486	1377693	0	-	0	gene_id "LDHU3_35.T4840"; transcript_id "LDHU3_35.T4840"; SL "30"; Alt_SL "1377630(1)|1377685(1)"; PolyA "ND"; Alt_PolyA "ND"; Reference "LDHU3_35.4840(CDS,product "hypothetical_protein_conserved)"; Remarks "-"; locus_tag LdHU3_35.locus_009942
LdHU3.35	CBMSO	exon	1377694	1381221	0	-	0	gene_id "LDHU3_35.T4850"; transcript_id "LDHU3_35.T4850"; SL "13"; Alt_SL "1381153(1)|1381196(1)"; PolyA "ND"; Alt_PolyA "ND"; Reference "LDHU3_35.4850(CDS,product "hypothetical_protein_conserved)"; Remarks "-"; locus_tag LdHU3_35.locus_009943
LdHU3.35	CBMSO	exon	1381532	1387220	0	-	0	gene_id "LDHU3_35.T4860"; transcript_id "LDHU3_35.T4860"; SL "35"; Alt_SL "1387195(4)|1387407(4)"; PolyA "1"; Alt_PolyA "ND"; Reference "LDHU3_35.4860(CDS,product "hypothetical_protein_conserved)"; Remarks "-"; locus_tag LdHU3_35.locus_009944
LdHU3.35	CBMSO	exon	1387711	1389536	0	-	0	gene_id "LDHU3_35.T4870"; transcript_id "LDHU3_35.T4870"; SL "68"; Alt_SL "1389491(2)|1389511(1)|1389514(1)"; PolyA "4"; Alt_PolyA "1387717(1)"; Reference "LDHU3_35.4870(CDS,product "NADH-ubiquinone_oxidoreductase_B18_subunit_(NDUFB7)_putative)"; Remarks "-"; locus_tag LdHU3_35.locus_009945
LdHU3.35	CBMSO	exon	1390078	1396424	0	-	0	gene_id "LDHU3_35.T4880"; transcript_id "LDHU3_35.T4880"; SL "37"; Alt_SL "1396387(5)|1396419(14)|1396861(6)|1396885(3)"; PolyA "3"; Alt_PolyA "1389963(1)|1390078(3)|1390095(1)"; Reference "LDHU3_35.4880(CDS,product "ribulose-phosphate_3-epimerase_putative)"; Remarks "-"; locus_tag LdHU3_35.locus_009946
LdHU3.35	CBMSO	exon	1396868	1397974	0	-	0	gene_id "LDHU3_35.T4890"; transcript_id "LDHU3_35.T4890"; SL "9"; Alt_SL "1397856(4)|1397863(1)|1397885(5)|1397984(1)|1398119(5)|1398200(2)"; PolyA "9"; Alt_PolyA "1396771(2)|1397031(5)|1397034(1)|1397070(1)"; Reference "unknown"; Remarks "-"; locus_tag LdHU3_35.locus_009947
LdHU3.35	CBMSO	exon	1398119	1399657	0	-	0	gene_id "LDHU3_35.T4900"; transcript_id "LDHU3_35.T4900"; SL "389"; Alt_SL "1399505(1)|1399556(6)|1399569(41)"; PolyA "2"; Alt_PolyA "1398119(2)"; Reference "LDHU3_35.4900(CDS,product "Peroxisomal_biogenesis_factor_11_(PEX11)_putative)"; Remarks "-"; locus_tag LdHU3_35.locus_009948
LdHU3.35	CBMSO	exon	1399706	1403030	0	-	0	gene_id "LDHU3_35.T4910"; transcript_id "LDHU3_35.T4910"; SL "1922"; Alt_SL "1402658(3)|1402904(1)|1402969(5)|1403017(54)|1403029(1)"; PolyA "1"; Alt_PolyA "1399706(1)|1400084(1)"; Reference "LDHU3_35.4910(CDS,product "Gim5A_protein_putative)"; Remarks "-"; locus_tag LdHU3_35.locus_009949
LdHU3.35	CBMSO	exon	1403031	1405002	0	-	0	gene_id "LDHU3_35.T4920"; transcript_id "LDHU3_35.T4920"; SL "62"; Alt_SL "1404802(1)|1404951(1)|1404988(2)"; PolyA "ND"; Alt_PolyA "ND"; Reference "LDHU3_35.4920(CDS,product "hypothetical_protein_conserved)"; Remarks "-"; locus_tag LdHU3_35.locus_009950
LdHU3.35	CBMSO	exon	1405399	1408281	0	-	0	gene_id "LDHU3_35.T4930"; transcript_id "LDHU3_35.T4930"; SL "119"; Alt_SL "1408147(2)|1408211(3)|1408243(1)|1408644(2)|1408693(6)|1408720(74)"; PolyA "2"; Alt_PolyA "1405403(1)|1405451(2)"; Reference "LDHU3_35.4930(CDS,product "hypothetical_protein_conserved)"; Remarks "-"; locus_tag LdHU3_35.locus_009951
LdHU3.35	CBMSO	exon	1408498	1412124	0	-	0	gene_id "LDHU3_35.T4940"; transcript_id "LDHU3_35.T4940"; SL "11"; Alt_SL "1411956(3)|1411967(6)|1412052(5)|1412082(2)|1412119(9)|1412122(6)|1412202(5)"; PolyA "1"; Alt_PolyA "1408519(1)|1408531(1)"; Reference "LDHU3_35.4940(CDS,product "hypothetical_protein_conserved)"; Remarks "-"; locus_tag LdHU3_35.locus_009952
LdHU3.35	CBMSO	exon	1412125	1414046	0	-	0	gene_id "LDHU3_35.T4950"; transcript_id "LDHU3_35.T4950"; SL "29"; Alt_SL "1413975(1)|1414095(1)|1414107(1)"; PolyA "ND"; Alt_PolyA "ND"; Reference "LDHU3_35.4950(CDS,product "hypothetical_protein_conserved)"; Remarks "-"; locus_tag LdHU3_35.locus_009953
LdHU3.35	CBMSO	exon	1414047	1417626	0	-	0	gene_id "LDHU3_35.T4960"; transcript_id "LDHU3_35.T4960"; SL "39"; Alt_SL "1417615(3)|1417677(2)"; PolyA "ND"; Alt_PolyA "ND"; Reference "LDHU3_35.4960(CDS,product "Cullin_family_putative)"; Remarks "-"; locus_tag LdHU3_35.locus_009954
LdHU3.35	CBMSO	exon	1417627	1418475	0	-	0	gene_id "LDHU3_35.T4970"; transcript_id "LDHU3_35.T4970"; SL "3414"; Alt_SL "1418430(1)|1418445(2)|1418463(3)|1418489(1)|1418496(1)|1418508(2)|1418511(2)|1418533(2)"; PolyA "ND"; Alt_PolyA "ND"; Reference "LDHU3_35.4970(CDS,product "60S_ribosomal_protein_L27A/L29_putative)"; Remarks "-"; locus_tag LdHU3_35.locus_009955
LdHU3.35	CBMSO	exon	1418893	1422048	0	-	0	gene_id "LDHU3_35.T4980"; transcript_id "LDHU3_35.T4980"; SL "37"; Alt_SL "1420436(3)|1420439(19)|1421818(3)|1421870(2)|1422010(4)"; PolyA "3"; Alt_PolyA "1418884(2)"; Reference "LDHU3_35.4980(CDS,product "Enriched_in_surface-labeled_proteome_protein_9_putative)"; Remarks "-"; locus_tag LdHU3_35.locus_009956
LdHU3.35	CBMSO	exon	1422086	1423446	0	-	0	gene_id "LDHU3_35.T4990"; transcript_id "LDHU3_35.T4990"; SL "2835"; Alt_SL "1423404(3)|1423422(3)|1423444(1)|1423448(2)|1423481(1)|1423494(1)"; PolyA "1"; Alt_PolyA "ND"; Reference "LDHU3_35.4990(CDS,product "60S_ribosomal_protein_L27A/L29_putative)"; Remarks "-"; locus_tag LdHU3_35.locus_009957
LdHU3.35	CBMSO	exon	1423447	1424451	0	-	0	gene_id "LDHU3_35.T5000"; transcript_id "LDHU3_35.T5000"; SL "2581"; Alt_SL "1424315(2)|1424339(1)|1424426(1)|1424432(2)"; PolyA "ND"; Alt_PolyA "ND"; Reference "LDHU3_35.5000(CDS,product "60S_ribosomal_protein_L23_putative)"; Remarks "-"; locus_tag LdHU3_35.locus_009958
LdHU3.35	CBMSO	exon	1424452	1425824	0	-	0	gene_id "LDHU3_35.T5010"; transcript_id "LDHU3_35.T5010"; SL "1586"; Alt_SL "1425683(1)|1425794(2)|1425800(5)|1425819(280)|1425872(2)"; PolyA "ND"; Alt_PolyA "ND"; Reference "LDHU3_35.5010(CDS,product "60S_ribosomal_protein_L23_putative)"; Remarks "-"; locus_tag LdHU3_35.locus_009959
LdHU3.35	CBMSO	exon	1425825	1427041	0	-	0	gene_id "LDHU3_35.T5020"; transcript_id "LDHU3_35.T5020"; SL "115"; Alt_SL "1426987(3)|1427021(1)"; PolyA "ND"; Alt_PolyA "ND"; Reference "LDHU3_35.5020(CDS,product "hypothetical_protein_conserved)"; Remarks "-"; locus_tag LdHU3_35.locus_009960
LdHU3.35	CBMSO	exon	1427042	1428724	0	-	0	gene_id "LDHU3_35.T5030"; transcript_id "LDHU3_35.T5030"; SL "26"; Alt_SL "1428760(2)|1428941(18)"; PolyA "ND"; Alt_PolyA "ND"; Reference "LDHU3_35.5030(CDS,product "hypothetical_protein_conserved)"; Remarks "-"; locus_tag LdHU3_35.locus_009961
LdHU3.35	CBMSO	exon	1428725	1431210	0	-	0	gene_id "LDHU3_35.T5040"; transcript_id "LDHU3_35.T5040"; SL "49"; Alt_SL "1430995(1)|1431045(35)|1431144(1)|1431190(1)"; PolyA "ND"; Alt_PolyA "ND"; Reference "LDHU3_35.5040(CDS,product "hypothetical_protein_conserved)"; Remarks "-"; locus_tag LdHU3_35.locus_009962
LdHU3.35	CBMSO	exon	1431271	1433227	0	-	0	gene_id "LDHU3_35.T5050"; transcript_id "LDHU3_35.T5050"; SL "216"; Alt_SL "1433090(23)|1433135(2)|1433202(28)"; PolyA "1"; Alt_PolyA "1431561(1)|1431568(1)"; Reference "LDHU3_35.5050(CDS,product "proteasome_beta_2_subunit_putative)"; Remarks "-"; locus_tag LdHU3_35.locus_009963
LdHU3.35	CBMSO	exon	1433408	1435388	0	-	0	gene_id "LDHU3_35.T5060"; transcript_id "LDHU3_35.T5060"; SL "105"; Alt_SL "1435356(63)|1435377(5)"; PolyA "ND"; Alt_PolyA "ND"; Reference "LDHU3_35.5060(CDS,product "30S_Ribosomal_protein_S17-like_protein)"; Remarks "-"; locus_tag LdHU3_35.locus_009964
LdHU3.35	CBMSO	exon	1435602	1439007	0	-	0	gene_id "LDHU3_35.T5070"; transcript_id "LDHU3_35.T5070"; SL "92"; Alt_SL "1436372(3)|1438789(1)|1438801(1)|1438812(1)|1439004(1)|1439100(1)"; PolyA "ND"; Alt_PolyA "ND"; Reference "LDHU3_35.5070(CDS,product "T-complex_protein_1_eta_subunit_putative)"; Remarks "-"; locus_tag LdHU3_35.locus_009965
LdHU3.35	CBMSO	exon	1439008	1441018	0	-	0	gene_id "LDHU3_35.T5080"; transcript_id "LDHU3_35.T5080"; SL "107"; Alt_SL "1441008(3)|1441014(1)"; PolyA "ND"; Alt_PolyA "ND"; Reference "LDHU3_35.5080(CDS,product "nucleoside_diphosphate_kinase_putative)"; Remarks "-"; locus_tag LdHU3_35.locus_009966
LdHU3.35	CBMSO	exon	1441267	1443142	0	-	0	gene_id "LDHU3_35.T5090"; transcript_id "LDHU3_35.T5090"; SL "179"; Alt_SL "1443128(2)|1443140(1)"; PolyA "1"; Alt_PolyA "1441267(1)|1441516(1)"; Reference "LDHU3_35.5090(CDS,product "WD_domain_G-beta_repeat/Sof1-like_domain_containing_protein_putative)"; Remarks "-"; locus_tag LdHU3_35.locus_009967
LdHU3.35	CBMSO	exon	1443143	1444033	0	-	0	gene_id "LDHU3_35.T5100"; transcript_id "LDHU3_35.T5100"; SL "257"; Alt_SL "1443924(2)|1443976(8)|1443991(81)|1444059(1)|1444097(3)"; PolyA "ND"; Alt_PolyA "ND"; Reference "LDHU3_35.5100(CDS,product "calmodulin-like_protein)"; Remarks "-"; locus_tag LdHU3_35.locus_009968
LdHU3.35	CBMSO	exon	1444345	1445607	0	-	0	gene_id "LDHU3_35.T5110"; transcript_id "LDHU3_35.T5110"; SL "77"; Alt_SL "1445594(2)|1445972(6)"; PolyA "3"; Alt_PolyA "1444345(3)"; Reference "LDHU3_35.5110(CDS,product "hypothetical_protein_conserved)"; Remarks "-"; locus_tag LdHU3_35.locus_009969
LdHU3.35	CBMSO	exon	1445834	1448204	0	-	0	gene_id "LDHU3_35.T5120"; transcript_id "LDHU3_35.T5120"; SL "ND"; Alt_SL "ND"; PolyA "1"; Alt_PolyA "1445834(1)"; Reference "LDHU3_35.5120(CDS,product "PFPI/DJ-1-like_protein_putative)"; Remarks "-"; locus_tag LdHU3_35.locus_009970
LdHU3.35	tvlab	upstream	1448205	1448204	0	.	0	polycistron_lid "LdHU3_35.PC05"; polycistron_rid "LdHU3_35.PC06"; locus_tag LdHU3_35.locus_009971
LdHU3.35	tvlab	polycistron	1448205	2001372	0	+	0	polycistron_id "LdHU3_35.PC06"; gene_count 202; locus_tag LdHU3_35.locus_009972
LdHU3.35	CBMSO	exon	1448205	1451147	0	+	0	gene_id "LDHU3_35.T5130"; transcript_id "LDHU3_35.T5130"; SL "149"; Alt_SL "1448214(6)|1448226(1)|1448229(1)|1448266(1)|1448681(2)|1449034(3)|1449055(1)|1449099(1)"; PolyA "1"; Alt_PolyA "1450959(1)|1451020(1)|1451091(1)|1451147(1)"; Reference "LDHU3_35.5130(CDS,product "hypothetical_protein_conserved)"; Remarks "-"; locus_tag LdHU3_35.locus_009973
LdHU3.35	CBMSO	exon	1451342	1453343	0	+	0	gene_id "LDHU3_35.T5140"; transcript_id "LDHU3_35.T5140"; SL "78"; Alt_SL "1451366(2)|1451371(1)|1451955(2)"; PolyA "2"; Alt_PolyA "1453346(1)|1453354(1)"; Reference "LDHU3_35.5140(CDS,product "Sperm-tail_PG-rich_repeat_putative)"; Remarks "-"; locus_tag LdHU3_35.locus_009974
LdHU3.35	CBMSO	exon	1453756	1455350	0	+	0	gene_id "LDHU3_35.T5150"; transcript_id "LDHU3_35.T5150"; SL "51"; Alt_SL "1453744(43)|1453751(32)|1453763(10)"; PolyA "ND"; Alt_PolyA "ND"; Reference "LDHU3_35.5150(CDS,product "unc-50_related_protein_homolog)"; Remarks "-"; locus_tag LdHU3_35.locus_009975
LdHU3.35	CBMSO	exon	1455351	1458525	0	+	0	gene_id "LDHU3_35.T5160"; transcript_id "LDHU3_35.T5160"; SL "86"; Alt_SL "1455432(1)"; PolyA "2"; Alt_PolyA "1458519(1)|1458525(2)|1458530(1)"; Reference "LDHU3_35.5160(CDS,product "Chromosome_passenger_complex_(CPC)_protein_INCENP_N_inal_putative)"; Remarks "-"; locus_tag LdHU3_35.locus_009976
LdHU3.35	CBMSO	exon	1458825	1466882	0	+	0	gene_id "LDHU3_35.T5170"; transcript_id "LDHU3_35.T5170"; SL "22"; Alt_SL "ND"; PolyA "1"; Alt_PolyA "ND"; Reference "LDHU3_35.5170(CDS,product "U5_snRNA-associated_splicing_factor)"; Remarks "-"; locus_tag LdHU3_35.locus_009977
LdHU3.35	CBMSO	exon	1467308	1468030	0	+	0	gene_id "LDHU3_35.T5180"; transcript_id "LDHU3_35.T5180"; SL "66"; Alt_SL "1467212(2)"; PolyA "ND"; Alt_PolyA "ND"; Reference "unknown"; Remarks "-"; locus_tag LdHU3_35.locus_009978
LdHU3.35	CBMSO	exon	1468031	1471279	0	+	0	gene_id "LDHU3_35.T5190"; transcript_id "LDHU3_35.T5190"; SL "4"; Alt_SL "1468091(1)"; PolyA "ND"; Alt_PolyA "ND"; Reference "LDHU3_35.5190(CDS,product "protein_kinase_A_catalytic_subunit_isoform_1)"; Remarks "-"; locus_tag LdHU3_35.locus_009979
LdHU3.35	CBMSO	exon	1471280	1472605	0	+	0	gene_id "LDHU3_35.T5200"; transcript_id "LDHU3_35.T5200"; SL "54"; Alt_SL "1470854(2)|1470890(3)|1470904(3)|1471243(12)|1471296(1)|1471299(1)|1471304(3)"; PolyA "ND"; Alt_PolyA "ND"; Reference "unknown"; Remarks "-"; locus_tag LdHU3_35.locus_009980
LdHU3.35	CBMSO	exon	1472606	1473180	0	+	0	gene_id "LDHU3_35.T5210"; transcript_id "LDHU3_35.T5210"; SL "31"; Alt_SL "1472581(21)|1472648(1)|1472681(1)"; PolyA "ND"; Alt_PolyA "ND"; Reference "unknown"; Remarks "-"; locus_tag LdHU3_35.locus_009981
LdHU3.35	CBMSO	exon	1473181	1475645	0	+	0	gene_id "LDHU3_35.T5220"; transcript_id "LDHU3_35.T5220"; SL "36"; Alt_SL "1473237(1)|1473385(1)"; PolyA "ND"; Alt_PolyA "ND"; Reference "LDHU3_35.5220(CDS,product "predicted_zinc_finger_protein)"; Remarks "-"; locus_tag LdHU3_35.locus_009982
LdHU3.35	CBMSO	exon	1476058	1489021	0	+	0	gene_id "LDHU3_35.T5230"; transcript_id "LDHU3_35.T5230"; SL "12"; Alt_SL "ND"; PolyA "ND"; Alt_PolyA "ND"; Reference "LDHU3_35.5230(CDS,product "4E-interacting_protein_putative)"; Remarks "-"; locus_tag LdHU3_35.locus_009983
LdHU3.35	CBMSO	exon	1489022	1492640	0	+	0	gene_id "LDHU3_35.T5240"; transcript_id "LDHU3_35.T5240"; SL "5"; Alt_SL "1489037(3)"; PolyA "4"; Alt_PolyA "1492638(2)|1492653(1)"; Reference "unknown"; Remarks "-"; locus_tag LdHU3_35.locus_009984
LdHU3.35	CBMSO	exon	1493066	1495052	0	+	0	gene_id "LDHU3_35.T5250"; transcript_id "LDHU3_35.T5250"; SL "99"; Alt_SL "1493075(2)"; PolyA "1"; Alt_PolyA "ND"; Reference "LDHU3_35.5250(CDS,product "mitochondrial_carrier_protein_putative)"; Remarks "-"; locus_tag LdHU3_35.locus_009985
LdHU3.35	CBMSO	exon	1495428	1501517	0	+	0	gene_id "LDHU3_35.T5260"; transcript_id "LDHU3_35.T5260"; SL "54"; Alt_SL "1495434(5)"; PolyA "ND"; Alt_PolyA "ND"; Reference "LDHU3_35.5260(CDS,product "MAP_kinase_kinase-like_protein)"; Remarks "-"; locus_tag LdHU3_35.locus_009986
LdHU3.35	CBMSO	exon	1501904	1504033	0	+	0	gene_id "LDHU3_35.T5270"; transcript_id "LDHU3_35.T5270"; SL "141"; Alt_SL "1501865(1)|1501912(5)|1501932(1)|1501966(1)"; PolyA "ND"; Alt_PolyA "ND"; Reference "LDHU3_35.5270(CDS,product "protein_kinase_A_catalytic_subunit_isoform_1)"; Remarks "-"; locus_tag LdHU3_35.locus_009987
LdHU3.35	CBMSO	exon	1504034	1508099	0	+	0	gene_id "LDHU3_35.T5280"; transcript_id "LDHU3_35.T5280"; SL "3"; Alt_SL "1504088(1)"; PolyA "ND"; Alt_PolyA "ND"; Reference "unknown"; Remarks "-"; locus_tag LdHU3_35.locus_009988
LdHU3.35	CBMSO	exon	1508100	1512075	0	+	0	gene_id "LDHU3_35.T5290"; transcript_id "LDHU3_35.T5290"; SL "66"; Alt_SL "1508085(1)|1508103(2)|1508119(1)|1508451(11)|1508470(8)"; PolyA "2"; Alt_PolyA "1512060(1)|1512068(1)"; Reference "LDHU3_35.5290(CDS,product "Bem46-like_serine_peptidase)"; Remarks "-"; locus_tag LdHU3_35.locus_009989
LdHU3.35	CBMSO	exon	1512499	1515310	0	+	0	gene_id "LDHU3_35.T5300"; transcript_id "LDHU3_35.T5300"; SL "29"; Alt_SL "1515000(2)"; PolyA "ND"; Alt_PolyA "ND"; Reference "LDHU3_35.5300(CDS,product "ATP-dependent_RNA_helicase_putative)"; Remarks "-"; locus_tag LdHU3_35.locus_009990
LdHU3.35	CBMSO	exon	1515662	1517867	0	+	0	gene_id "LDHU3_35.T5310"; transcript_id "LDHU3_35.T5310"; SL "226"; Alt_SL "1515665(6)|1515675(1)|1515773(1)"; PolyA "7"; Alt_PolyA "ND"; Reference "LDHU3_35.5310(CDS,product "chaperone_protein_DNAj_putative)"; Remarks "-"; locus_tag LdHU3_35.locus_009991
LdHU3.35	CBMSO	exon	1518280	1519289	0	+	0	gene_id "LDHU3_35.T5320"; transcript_id "LDHU3_35.T5320"; SL "76"; Alt_SL "1518270(3)|1518285(2)"; PolyA "ND"; Alt_PolyA "ND"; Reference "LDHU3_35.5320(CDS,product "hypothetical_protein_conserved)"; Remarks "-"; locus_tag LdHU3_35.locus_009992
LdHU3.35	CBMSO	exon	1519290	1524646	0	+	0	gene_id "LDHU3_35.T5330"; transcript_id "LDHU3_35.T5330"; SL "17"; Alt_SL "1524233(4)|1524313(4)|1524323(2)"; PolyA "ND"; Alt_PolyA "ND"; Reference "LDHU3_35.5330(CDS,product "kinetoplastid_kinetochore_protein_3_putative)"; Remarks "-"; locus_tag LdHU3_35.locus_009993
LdHU3.35	CBMSO	exon	1524916	1526413	0	+	0	gene_id "LDHU3_35.T5340"; transcript_id "LDHU3_35.T5340"; SL "248"; Alt_SL "1524832(2)|1524850(1)|1524865(2)|1524918(7)|1524923(12)"; PolyA "8"; Alt_PolyA "1526417(3)|1526421(5)|1526641(1)"; Reference "LDHU3_35.5340(CDS,product "Regulatory_subunit_of_type_II_PKA_R-subunit_putative)"; Remarks "-"; locus_tag LdHU3_35.locus_009994
LdHU3.35	CBMSO	exon	1526926	1528845	0	+	0	gene_id "LDHU3_35.T5350"; transcript_id "LDHU3_35.T5350"; SL "75"; Alt_SL "1526851(1)|1526972(1)|1527010(1)|1527121(1)"; PolyA "ND"; Alt_PolyA "ND"; Reference "LDHU3_35.5350(CDS,product "Tetratricopeptide_repeat_putative)"; Remarks "-"; locus_tag LdHU3_35.locus_009995
LdHU3.35	CBMSO	exon	1528846	1533291	0	+	0	gene_id "LDHU3_35.T5360"; transcript_id "LDHU3_35.T5360"; SL "14"; Alt_SL "1528878(5)|1529422(1)|1529450(2)"; PolyA "ND"; Alt_PolyA "ND"; Reference "LDHU3_35.5360(CDS,product "hypothetical_protein_conserved)"; Remarks "-"; locus_tag LdHU3_35.locus_009996
LdHU3.35	CBMSO	exon	1533623	1535193	0	+	0	gene_id "LDHU3_35.T5370"; transcript_id "LDHU3_35.T5370"; SL "189"; Alt_SL "1533558(1)|1533633(3)|1533636(3)|1533737(1)|1533740(1)"; PolyA "ND"; Alt_PolyA "ND"; Reference "LDHU3_35.5370(CDS,product "Splicing_factor_3B_subunit_10_(SF3b10)_putative)"; Remarks "-"; locus_tag LdHU3_35.locus_009997
LdHU3.35	CBMSO	exon	1535194	1536977	0	+	0	gene_id "LDHU3_35.T5380"; transcript_id "LDHU3_35.T5380"; SL "22"; Alt_SL "1535197(7)|1535219(1)"; PolyA "ND"; Alt_PolyA "ND"; Reference "LDHU3_35.5380(CDS,product "hypothetical_protein_conserved)"; Remarks "-"; locus_tag LdHU3_35.locus_009998
LdHU3.35	CBMSO	exon	1537450	1538735	0	+	0	gene_id "LDHU3_35.T5390"; transcript_id "LDHU3_35.T5390"; SL "32"; Alt_SL "1537453(21)|1537460(3)"; PolyA "ND"; Alt_PolyA "ND"; Reference "LDHU3_35.5390(CDS,product "HD_domain_containing_protein_putative)"; Remarks "-"; locus_tag LdHU3_35.locus_009999
LdHU3.35	CBMSO	exon	1538736	1542268	0	+	0	gene_id "LDHU3_35.T5400"; transcript_id "LDHU3_35.T5400"; SL "12"; Alt_SL "1538745(4)|1538896(1)"; PolyA "2"; Alt_PolyA "ND"; Reference "LDHU3_35.5400(CDS,product "hypothetical_protein_conserved)"; Remarks "-"; locus_tag LdHU3_35.locus_010000
LdHU3.35	CBMSO	exon	1542663	1546572	0	+	0	gene_id "LDHU3_35.T5410"; transcript_id "LDHU3_35.T5410"; SL "19"; Alt_SL "1542657(2)|1542704(13)|1542707(8)"; PolyA "1"; Alt_PolyA "ND"; Reference "LDHU3_35.5410(CDS,product "hypothetical_protein_conserved)"; Remarks "-"; locus_tag LdHU3_35.locus_010001
LdHU3.35	CBMSO	exon	1547021	1555108	0	+	0	gene_id "LDHU3_35.T5420"; transcript_id "LDHU3_35.T5420"; SL "102"; Alt_SL "1547034(1)|1547078(4)|1547108(1)"; PolyA "1"; Alt_PolyA "ND"; Reference "LDHU3_35.5420(CDS,product "poly(A)-binding_protein_2)"; Remarks "-"; locus_tag LdHU3_35.locus_010002
LdHU3.35	CBMSO	exon	1555667	1557840	0	+	0	gene_id "LDHU3_35.T5430"; transcript_id "LDHU3_35.T5430"; SL "72"; Alt_SL "1555504(2)|1555547(4)|1555549(11)|1555553(8)|1555655(4)|1555705(2)"; PolyA "2"; Alt_PolyA "1557753(1)|1557975(1)"; Reference "LDHU3_35.5430(CDS,product "hypothetical_protein_conserved)"; Remarks "-"; locus_tag LdHU3_35.locus_010003
LdHU3.35	CBMSO	exon	1558414	1561969	0	+	0	gene_id "LDHU3_35.T5440"; transcript_id "LDHU3_35.T5440"; SL "22"; Alt_SL "1558349(4)|1558365(2)|1558376(16)|1558377(1)|1558424(2)"; PolyA "ND"; Alt_PolyA "ND"; Reference "LDHU3_35.5440(CDS,product "elongation_factor_1-alpha_putative)"; Remarks "-"; locus_tag LdHU3_35.locus_010004
LdHU3.35	CBMSO	exon	1561970	1564474	0	+	0	gene_id "LDHU3_35.T5450"; transcript_id "LDHU3_35.T5450"; SL "94"; Alt_SL "1562238(1)|1562419(14)"; PolyA "1"; Alt_PolyA "ND"; Reference "LDHU3_35.5450(CDS,product "Protein_of_unknown_function_(DUF2009)_putative)"; Remarks "-"; locus_tag LdHU3_35.locus_010005
LdHU3.35	CBMSO	exon	1564843	1566330	0	+	0	gene_id "LDHU3_35.T5460"; transcript_id "LDHU3_35.T5460"; SL "54"; Alt_SL "1564942(1)"; PolyA "2"; Alt_PolyA "ND"; Reference "LDHU3_35.5460(CDS,product "hypothetical_protein_conserved)"; Remarks "-"; locus_tag LdHU3_35.locus_010006
LdHU3.35	CBMSO	exon	1566789	1569230	0	+	0	gene_id "LDHU3_35.T5470"; transcript_id "LDHU3_35.T5470"; SL "1"; Alt_SL "ND"; PolyA "1"; Alt_PolyA "ND"; Reference "LDHU3_35.5470(CDS,product "Bardet-Biedl_syndrome_1_protein_homolog_(BBS1-like_protein_1)_putative)"; Remarks "-"; locus_tag LdHU3_35.locus_010007
LdHU3.35	CBMSO	exon	1569550	1570878	0	+	0	gene_id "LDHU3_35.T5480"; transcript_id "LDHU3_35.T5480"; SL "163"; Alt_SL "1569492(1)|1569553(14)"; PolyA "ND"; Alt_PolyA "ND"; Reference "LDHU3_35.5480(CDS,product "hypothetical_protein_conserved)"; Remarks "-"; locus_tag LdHU3_35.locus_010008
LdHU3.35	CBMSO	exon	1570879	1572125	0	+	0	gene_id "LDHU3_35.T5490"; transcript_id "LDHU3_35.T5490"; SL "662"; Alt_SL "1570748(58)|1570822(1)|1570823(3)|1570836(1)|1570847(6)|1570850(305)|1570862(57)|1570883(117)|1570923(1)|1570931(3)|1570942(7)|1570961(2)|1570963(2)|1571009(1)|1571026(1)"; PolyA "5"; Alt_PolyA "1572069(3)|1572120(1)|1572147(1)|1572184(3)|1572210(4)"; Reference "unknown"; Remarks "-"; locus_tag LdHU3_35.locus_010009
LdHU3.35	CBMSO	exon	1572454	1573739	0	+	0	gene_id "LDHU3_35.T5500"; transcript_id "LDHU3_35.T5500"; SL "34"; Alt_SL "1572439(8)"; PolyA "ND"; Alt_PolyA "ND"; Reference "unknown"; Remarks "-"; locus_tag LdHU3_35.locus_010010
LdHU3.35	CBMSO	exon	1573740	1576896	0	+	0	gene_id "LDHU3_35.T5510"; transcript_id "LDHU3_35.T5510"; SL "6"; Alt_SL "1573904(5)|1573915(1)|1574009(1)"; PolyA "ND"; Alt_PolyA "ND"; Reference "unknown"; Remarks "-"; locus_tag LdHU3_35.locus_010011
LdHU3.35	CBMSO	exon	1576897	1578236	0	+	0	gene_id "LDHU3_35.T5520"; transcript_id "LDHU3_35.T5520"; SL "8"; Alt_SL "ND"; PolyA "ND"; Alt_PolyA "ND"; Reference "unknown"; Remarks "-"; locus_tag LdHU3_35.locus_010012
LdHU3.35	CBMSO	exon	1578237	1579576	0	+	0	gene_id "LDHU3_35.T5530"; transcript_id "LDHU3_35.T5530"; SL "6"; Alt_SL "ND"; PolyA "ND"; Alt_PolyA "ND"; Reference "unknown"; Remarks "-"; locus_tag LdHU3_35.locus_010013
LdHU3.35	CBMSO	exon	1579577	1580916	0	+	0	gene_id "LDHU3_35.T5540"; transcript_id "LDHU3_35.T5540"; SL "3"; Alt_SL "ND"; PolyA "ND"; Alt_PolyA "ND"; Reference "unknown"; Remarks "-"; locus_tag LdHU3_35.locus_010014
LdHU3.35	CBMSO	exon	1580917	1582256	0	+	0	gene_id "LDHU3_35.T5550"; transcript_id "LDHU3_35.T5550"; SL "6"; Alt_SL "1580929(1)"; PolyA "ND"; Alt_PolyA "ND"; Reference "unknown"; Remarks "-"; locus_tag LdHU3_35.locus_010015
LdHU3.35	CBMSO	exon	1582257	1583596	0	+	0	gene_id "LDHU3_35.T5560"; transcript_id "LDHU3_35.T5560"; SL "3"; Alt_SL "ND"; PolyA "ND"; Alt_PolyA "ND"; Reference "unknown"; Remarks "-"; locus_tag LdHU3_35.locus_010016
LdHU3.35	CBMSO	exon	1583597	1584936	0	+	0	gene_id "LDHU3_35.T5570"; transcript_id "LDHU3_35.T5570"; SL "11"; Alt_SL "1583602(1)"; PolyA "ND"; Alt_PolyA "ND"; Reference "unknown"; Remarks "-"; locus_tag LdHU3_35.locus_010017
LdHU3.35	CBMSO	exon	1584937	1586276	0	+	0	gene_id "LDHU3_35.T5580"; transcript_id "LDHU3_35.T5580"; SL "5"; Alt_SL "ND"; PolyA "ND"; Alt_PolyA "ND"; Reference "unknown"; Remarks "-"; locus_tag LdHU3_35.locus_010018
LdHU3.35	CBMSO	exon	1586277	1587616	0	+	0	gene_id "LDHU3_35.T5590"; transcript_id "LDHU3_35.T5590"; SL "7"; Alt_SL "1586270(1)"; PolyA "ND"; Alt_PolyA "ND"; Reference "unknown"; Remarks "-"; locus_tag LdHU3_35.locus_010019
LdHU3.35	CBMSO	exon	1587617	1588956	0	+	0	gene_id "LDHU3_35.T5600"; transcript_id "LDHU3_35.T5600"; SL "7"; Alt_SL "1587565(2)"; PolyA "ND"; Alt_PolyA "ND"; Reference "unknown"; Remarks "-"; locus_tag LdHU3_35.locus_010020
LdHU3.35	CBMSO	exon	1588957	1590296	0	+	0	gene_id "LDHU3_35.T5610"; transcript_id "LDHU3_35.T5610"; SL "4"; Alt_SL "ND"; PolyA "ND"; Alt_PolyA "ND"; Reference "unknown"; Remarks "-"; locus_tag LdHU3_35.locus_010021
LdHU3.35	CBMSO	exon	1590297	1591636	0	+	0	gene_id "LDHU3_35.T5620"; transcript_id "LDHU3_35.T5620"; SL "7"; Alt_SL "ND"; PolyA "ND"; Alt_PolyA "ND"; Reference "unknown"; Remarks "-"; locus_tag LdHU3_35.locus_010022
LdHU3.35	CBMSO	exon	1591637	1592976	0	+	0	gene_id "LDHU3_35.T5630"; transcript_id "LDHU3_35.T5630"; SL "7"; Alt_SL "ND"; PolyA "ND"; Alt_PolyA "ND"; Reference "unknown"; Remarks "-"; locus_tag LdHU3_35.locus_010023
LdHU3.35	CBMSO	exon	1592977	1594316	0	+	0	gene_id "LDHU3_35.T5640"; transcript_id "LDHU3_35.T5640"; SL "5"; Alt_SL "ND"; PolyA "ND"; Alt_PolyA "ND"; Reference "unknown"; Remarks "-"; locus_tag LdHU3_35.locus_010024
LdHU3.35	CBMSO	exon	1594317	1595656	0	+	0	gene_id "LDHU3_35.T5650"; transcript_id "LDHU3_35.T5650"; SL "5"; Alt_SL "ND"; PolyA "ND"; Alt_PolyA "ND"; Reference "unknown"; Remarks "-"; locus_tag LdHU3_35.locus_010025
LdHU3.35	CBMSO	exon	1595657	1599782	0	+	0	gene_id "LDHU3_35.T5660"; transcript_id "LDHU3_35.T5660"; SL "3"; Alt_SL "1598784(6)"; PolyA "1"; Alt_PolyA "ND"; Reference "LDHU3_35.5660(CDS,product "hypothetical_protein_conserved)"; Remarks "Alternative_SL_with_more_reads"; locus_tag LdHU3_35.locus_010026
LdHU3.35	CBMSO	exon	1600235	1606608	0	+	0	gene_id "LDHU3_35.T5670"; transcript_id "LDHU3_35.T5670"; SL "14"; Alt_SL "ND"; PolyA "1"; Alt_PolyA "1606474(1)"; Reference "LDHU3_35.5670(CDS,product "hypothetical_protein_conserved)"; Remarks "-"; locus_tag LdHU3_35.locus_010027
LdHU3.35	CBMSO	exon	1606865	1614444	0	+	0	gene_id "LDHU3_35.T5680"; transcript_id "LDHU3_35.T5680"; SL "21"; Alt_SL "ND"; PolyA "ND"; Alt_PolyA "ND"; Reference "LDHU3_35.5680(CDS,product "hypothetical_protein_conserved)"; Remarks "-"; locus_tag LdHU3_35.locus_010028
LdHU3.35	CBMSO	exon	1614606	1618833	0	+	0	gene_id "LDHU3_35.T5690"; transcript_id "LDHU3_35.T5690"; SL "59"; Alt_SL "1614618(8)|1614901(1)"; PolyA "1"; Alt_PolyA "1618825(1)"; Reference "LDHU3_35.5690(CDS,product "synaptojanin_(N-inal_domain)_putative)"; Remarks "-"; locus_tag LdHU3_35.locus_010029
LdHU3.35	CBMSO	exon	1619251	1624680	0	+	0	gene_id "LDHU3_35.T5700"; transcript_id "LDHU3_35.T5700"; SL "23"; Alt_SL "1619256(2)|1619371(1)|1619379(1)"; PolyA "ND"; Alt_PolyA "ND"; Reference "LDHU3_35.5700(CDS,product "hypothetical_protein_conserved)"; Remarks "-"; locus_tag LdHU3_35.locus_010030
LdHU3.35	CBMSO	exon	1624681	1628011	0	+	0	gene_id "LDHU3_35.T5710"; transcript_id "LDHU3_35.T5710"; SL "11"; Alt_SL "1624685(1)|1624696(1)"; PolyA "5"; Alt_PolyA "1627826(2)|1627835(1)|1628016(1)"; Reference "unknown"; Remarks "-"; locus_tag LdHU3_35.locus_010031
LdHU3.35	CBMSO	exon	1628360	1629677	0	+	0	gene_id "LDHU3_35.T5720"; transcript_id "LDHU3_35.T5720"; SL "134"; Alt_SL "1628393(28)|1628400(3)|1628410(1)"; PolyA "ND"; Alt_PolyA "ND"; Reference "unknown"; Remarks "-"; locus_tag LdHU3_35.locus_010032
LdHU3.35	CBMSO	exon	1629678	1631581	0	+	0	gene_id "LDHU3_35.T5730"; transcript_id "LDHU3_35.T5730"; SL "13"; Alt_SL "1630111(13)"; PolyA "1"; Alt_PolyA "ND"; Reference "LDHU3_35.5730(CDS,product "3-demethylubiquinone-9_3-methyltransferase_putative)"; Remarks "-"; locus_tag LdHU3_35.locus_010033
LdHU3.35	CBMSO	exon	1632092	1634663	0	+	0	gene_id "LDHU3_35.T5740"; transcript_id "LDHU3_35.T5740"; SL "94"; Alt_SL "1632140(1)"; PolyA "1"; Alt_PolyA "1634590(1)"; Reference "LDHU3_35.5740(CDS,product "predicted_zinc_finger_protein)"; Remarks "-"; locus_tag LdHU3_35.locus_010034
LdHU3.35	CBMSO	exon	1634995	1636334	0	+	0	gene_id "LDHU3_35.T5750"; transcript_id "LDHU3_35.T5750"; SL "40"; Alt_SL "1635004(12)|1635124(2)"; PolyA "2"; Alt_PolyA "1636343(1)"; Reference "LDHU3_35.5750(CDS,product "hypothetical_protein_conserved)"; Remarks "-"; locus_tag LdHU3_35.locus_010035
LdHU3.35	CBMSO	exon	1636738	1640503	0	+	0	gene_id "LDHU3_35.T5760"; transcript_id "LDHU3_35.T5760"; SL "16"; Alt_SL "1636745(1)|1636997(1)"; PolyA "1"; Alt_PolyA "ND"; Reference "LDHU3_35.5760(CDS,product "hypothetical_protein_conserved)"; Remarks "-"; locus_tag LdHU3_35.locus_010036
LdHU3.35	CBMSO	exon	1641020	1649974	0	+	0	gene_id "LDHU3_35.T5770"; transcript_id "LDHU3_35.T5770"; SL "22"; Alt_SL "1641028(1)"; PolyA "2"; Alt_PolyA "ND"; Reference "LDHU3_35.5770(CDS,product "hypothetical_protein_conserved)"; Remarks "-"; locus_tag LdHU3_35.locus_010037
LdHU3.35	CBMSO	exon	1650261	1652359	0	+	0	gene_id "LDHU3_35.T5780"; transcript_id "LDHU3_35.T5780"; SL "59"; Alt_SL "1650264(2)"; PolyA "2"; Alt_PolyA "ND"; Reference "unknown"; Remarks "-"; locus_tag LdHU3_35.locus_010038
LdHU3.35	CBMSO	exon	1652731	1654373	0	+	0	gene_id "LDHU3_35.T5790"; transcript_id "LDHU3_35.T5790"; SL "48"; Alt_SL "1652649(9)|1652701(11)|1652733(1)|1652736(8)|1652747(5)|1652757(3)"; PolyA "ND"; Alt_PolyA "ND"; Reference "LDHU3_35.5790(CDS,product "hypothetical_protein_conserved)"; Remarks "-"; locus_tag LdHU3_35.locus_010039
LdHU3.35	CBMSO	exon	1654374	1655465	0	+	0	gene_id "LDHU3_35.T5800"; transcript_id "LDHU3_35.T5800"; SL "92"; Alt_SL "1654382(45)|1654400(9)|1654403(1)|1654423(1)"; PolyA "ND"; Alt_PolyA "ND"; Reference "LDHU3_35.5800(CDS,product "hypothetical_protein_conserved)"; Remarks "-"; locus_tag LdHU3_35.locus_010040
LdHU3.35	CBMSO	exon	1655466	1657653	0	+	0	gene_id "LDHU3_35.T5810"; transcript_id "LDHU3_35.T5810"; SL "49"; Alt_SL "1655439(5)|1655469(7)|1655480(1)|1655483(1)"; PolyA "ND"; Alt_PolyA "ND"; Reference "LDHU3_35.5810(CDS,product "Haloacid_dehalogenase-like_hydrolase/HAD-hyrolase-like_putative)"; Remarks "-"; locus_tag LdHU3_35.locus_010041
LdHU3.35	CBMSO	exon	1657654	1659826	0	+	0	gene_id "LDHU3_35.T5820"; transcript_id "LDHU3_35.T5820"; SL "48"; Alt_SL "1657646(12)|1657656(1)|1657670(3)"; PolyA "1"; Alt_PolyA "ND"; Reference "LDHU3_35.5820(CDS,product "pre-RNA_processing_PIH1/Nop17_putative)"; Remarks "-"; locus_tag LdHU3_35.locus_010042
LdHU3.35	CBMSO	exon	1660224	1663044	0	+	0	gene_id "LDHU3_35.T5830"; transcript_id "LDHU3_35.T5830"; SL "93"; Alt_SL "1660234(18)|1660255(1)|1660402(1)"; PolyA "ND"; Alt_PolyA "ND"; Reference "LDHU3_35.5830(CDS,product "hypothetical_protein_conserved)"; Remarks "-"; locus_tag LdHU3_35.locus_010043
LdHU3.35	CBMSO	exon	1663045	1667567	0	+	0	gene_id "LDHU3_35.T5840"; transcript_id "LDHU3_35.T5840"; SL "32"; Alt_SL "1662849(10)|1662894(4)|1662948(2)|1662951(1)|1662974(1)|1662978(24)|1663034(3)|1663047(1)|1663056(3)|1663061(3)|1665713(2)|1665767(1)|1665846(1)|1666763(22)|1666779(2)"; PolyA "ND"; Alt_PolyA "ND"; Reference "LDHU3_35.5840(CDS,product "PGAP1-like_protein_putative)"; Remarks "-"; locus_tag LdHU3_35.locus_010044
LdHU3.35	CBMSO	exon	1667568	1668124	0	+	0	gene_id "LDHU3_35.T5850"; transcript_id "LDHU3_35.T5850"; SL "49"; Alt_SL "1667394(2)|1667583(1)"; PolyA "ND"; Alt_PolyA "ND"; Reference "unknown"; Remarks "-"; locus_tag LdHU3_35.locus_010045
LdHU3.35	CBMSO	exon	1668125	1676358	0	+	0	gene_id "LDHU3_35.T5860"; transcript_id "LDHU3_35.T5860"; SL "22"; Alt_SL "1668145(1)|1668196(1)"; PolyA "ND"; Alt_PolyA "ND"; Reference "LDHU3_35.5860(CDS,product "DNA_polymerase_epsilon_catalytic_subunit_putative)"; Remarks "pseudogene"; locus_tag LdHU3_35.locus_010046
LdHU3.35	CBMSO	exon	1676359	1677403	0	+	0	gene_id "LDHU3_35.T5870"; transcript_id "LDHU3_35.T5870"; SL "190"; Alt_SL "1676309(1)"; PolyA "ND"; Alt_PolyA "ND"; Reference "LDHU3_35.5870(CDS,product "Zinc-binding_domain_containing_protein_putative)"; Remarks "-"; locus_tag LdHU3_35.locus_010047
LdHU3.35	CBMSO	exon	1677404	1680655	0	+	0	gene_id "LDHU3_35.T5880"; transcript_id "LDHU3_35.T5880"; SL "639"; Alt_SL "1677286(18)|1677437(2)|1677591(53)|1679718(6)"; PolyA "ND"; Alt_PolyA "ND"; Reference "LDHU3_35.5880(CDS,product "hypothetical_protein_conserved)"; Remarks "-"; locus_tag LdHU3_35.locus_010048
LdHU3.35	CBMSO	exon	1680656	1682689	0	+	0	gene_id "LDHU3_35.T5890"; transcript_id "LDHU3_35.T5890"; SL "46"; Alt_SL "1680668(1)|1680672(15)|1680676(32)|1680689(7)|1680693(3)|1680750(1)"; PolyA "1"; Alt_PolyA "1682329(1)"; Reference "LDHU3_35.5890(CDS,product "TAX-1)"; Remarks "-"; locus_tag LdHU3_35.locus_010049
LdHU3.35	CBMSO	exon	1682972	1684894	0	+	0	gene_id "LDHU3_35.T5900"; transcript_id "LDHU3_35.T5900"; SL "208"; Alt_SL "1682655(2)|1682829(28)|1682832(6)|1682914(1)|1682980(8)|1682992(3)"; PolyA "5"; Alt_PolyA "1684899(1)"; Reference "LDHU3_35.5900(CDS,product "Snf7_putative)"; Remarks "-"; locus_tag LdHU3_35.locus_010050
LdHU3.35	CBMSO	exon	1685256	1687893	0	+	0	gene_id "LDHU3_35.T5910"; transcript_id "LDHU3_35.T5910"; SL "43"; Alt_SL "1685261(11)|1685394(1)|1686000(6)|1686073(2)|1686106(1)|1686139(1)|1686712(10)|1686736(2)|1687253(1)|1687267(11)|1687330(1)"; PolyA "ND"; Alt_PolyA "ND"; Reference "LDHU3_35.5910(CDS,product "amino_acid_permease_putative)"; Remarks "-"; locus_tag LdHU3_35.locus_010051
LdHU3.35	CBMSO	exon	1688023	1691108	0	+	0	gene_id "LDHU3_35.T5920"; transcript_id "LDHU3_35.T5920"; SL "69"; Alt_SL "1688082(4)|1688144(1)"; PolyA "1"; Alt_PolyA "1690988(1)"; Reference "LDHU3_35.5920(CDS,product "mitochondrial_phosphate_transporter_putative)"; Remarks "-"; locus_tag LdHU3_35.locus_010052
LdHU3.35	CBMSO	exon	1691515	1694797	0	+	0	gene_id "LDHU3_35.T5930"; transcript_id "LDHU3_35.T5930"; SL "626"; Alt_SL "1691581(1)|1691612(1)|1693682(8)|1693770(8)|1693775(3)"; PolyA "4"; Alt_PolyA "1694759(1)|1694773(2)|1694779(1)|1694804(1)|1694819(1)|1695023(1)"; Reference "LDHU3_35.5930(CDS,product "mitochondrial_phosphate_transporter_putative)"; Remarks "-"; locus_tag LdHU3_35.locus_010053
LdHU3.35	CBMSO	exon	1695266	1696521	0	+	0	gene_id "LDHU3_35.T5940"; transcript_id "LDHU3_35.T5940"; SL "27"; Alt_SL "ND"; PolyA "1"; Alt_PolyA "ND"; Reference "LDHU3_35.5940(CDS,product "hypothetical_protein_conserved)"; Remarks "-"; locus_tag LdHU3_35.locus_010054
LdHU3.35	CBMSO	exon	1696994	1707406	0	+	0	gene_id "LDHU3_35.T5950"; transcript_id "LDHU3_35.T5950"; SL "16"; Alt_SL "1697029(2)"; PolyA "1"; Alt_PolyA "1707397(1)"; Reference "LDHU3_35.5950(CDS,product "predicted_zinc_finger_protein)"; Remarks "-"; locus_tag LdHU3_35.locus_010055
LdHU3.35	CBMSO	exon	1707343	1707887	0	+	0	gene_id "LDHU3_35.T5960"; transcript_id "LDHU3_35.T5960"; SL "24"; Alt_SL "1707372(2)"; PolyA "ND"; Alt_PolyA "ND"; Reference "unknown"; Remarks "-"; locus_tag LdHU3_35.locus_010056
LdHU3.35	CBMSO	exon	1707888	1708774	0	+	0	gene_id "LDHU3_35.T5970"; transcript_id "LDHU3_35.T5970"; SL "138"; Alt_SL "1707656(2)|1707855(3)|1707908(1)|1707934(116)|1707949(7)|1707999(1)"; PolyA "3"; Alt_PolyA "1708941(1)"; Reference "LDHU3_35.5970(CDS,product "sm-f_snRNP_core_complex_protein_putative)"; Remarks "-"; locus_tag LdHU3_35.locus_010057
LdHU3.35	CBMSO	exon	1709156	1710556	0	+	0	gene_id "LDHU3_35.T5980"; transcript_id "LDHU3_35.T5980"; SL "1759"; Alt_SL "1709158(57)|1709240(10)|1709251(209)|1709289(3)|1709314(2)|1709353(1)|1709373(3)"; PolyA "14"; Alt_PolyA "1710529(1)|1710533(1)|1710551(1)|1710554(4)|1710562(2)|1710564(1)|1710617(1)"; Reference "LDHU3_35.5980(CDS,product "CS_domain_containing_protein_putative)"; Remarks "-"; locus_tag LdHU3_35.locus_010058
LdHU3.35	CBMSO	exon	1710938	1713382	0	+	0	gene_id "LDHU3_35.T5990"; transcript_id "LDHU3_35.T5990"; SL "54"; Alt_SL "1710908(5)|1710992(39)|1711004(3)"; PolyA "ND"; Alt_PolyA "ND"; Reference "LDHU3_35.5990(CDS,product "hypothetical_protein_conserved)"; Remarks "-"; locus_tag LdHU3_35.locus_010059
LdHU3.35	CBMSO	exon	1713383	1718194	0	+	0	gene_id "LDHU3_35.T6000"; transcript_id "LDHU3_35.T6000"; SL "50"; Alt_SL "1713015(20)|1713424(2)|1713472(1)|1713523(3)|1713575(1)|1713597(2)|1716510(2)|1716536(3)|1716592(1)"; PolyA "ND"; Alt_PolyA "ND"; Reference "LDHU3_35.6000(CDS,product "hypothetical_protein_conserved)"; Remarks "-"; locus_tag LdHU3_35.locus_010060
LdHU3.35	CBMSO	exon	1718195	1719183	0	+	0	gene_id "LDHU3_35.T6010"; transcript_id "LDHU3_35.T6010"; SL "43"; Alt_SL "1718200(7)|1718238(1)"; PolyA "ND"; Alt_PolyA "ND"; Reference "unknown"; Remarks "-"; locus_tag LdHU3_35.locus_010061
LdHU3.35	CBMSO	exon	1719184	1720121	0	+	0	gene_id "LDHU3_35.T6020"; transcript_id "LDHU3_35.T6020"; SL "71"; Alt_SL "1719109(3)|1719159(1)|1719163(1)|1719176(20)|1719181(1)|1719198(1)"; PolyA "ND"; Alt_PolyA "ND"; Reference "LDHU3_35.6020(CDS,product "anaphase_promoting_complex_subunit_protein_putative)"; Remarks "-"; locus_tag LdHU3_35.locus_010062
LdHU3.35	CBMSO	exon	1720122	1721703	0	+	0	gene_id "LDHU3_35.T6030"; transcript_id "LDHU3_35.T6030"; SL "82"; Alt_SL "1720131(35)|1720166(7)|1720190(1)"; PolyA "1"; Alt_PolyA "1721639(1)"; Reference "LDHU3_35.6030(CDS,product "hypothetical_protein_conserved)"; Remarks "-"; locus_tag LdHU3_35.locus_010063
LdHU3.35	CBMSO	exon	1721951	1723328	0	+	0	gene_id "LDHU3_35.T6040"; transcript_id "LDHU3_35.T6040"; SL "74"; Alt_SL "1721849(4)|1721967(7)"; PolyA "1"; Alt_PolyA "1723243(1)|1723257(1)"; Reference "LDHU3_35.6040(CDS,product "Protein_of_unknown_function_(DUF962)_putative)"; Remarks "-"; locus_tag LdHU3_35.locus_010064
LdHU3.35	CBMSO	exon	1723595	1726294	0	+	0	gene_id "LDHU3_35.T6050"; transcript_id "LDHU3_35.T6050"; SL "16"; Alt_SL "1723507(1)|1723614(1)|1723695(1)"; PolyA "ND"; Alt_PolyA "ND"; Reference "LDHU3_35.6050(CDS,product "hypothetical_protein_conserved)"; Remarks "-"; locus_tag LdHU3_35.locus_010065
LdHU3.35	CBMSO	exon	1726295	1727348	0	+	0	gene_id "LDHU3_35.T6060"; transcript_id "LDHU3_35.T6060"; SL "39"; Alt_SL "1726273(13)|1726275(7)|1726329(23)|1726385(6)|1726477(1)"; PolyA "ND"; Alt_PolyA "ND"; Reference "unknown"; Remarks "-"; locus_tag LdHU3_35.locus_010066
LdHU3.35	CBMSO	exon	1727349	1730631	0	+	0	gene_id "LDHU3_35.T6070"; transcript_id "LDHU3_35.T6070"; SL "32"; Alt_SL "1727354(2)|1728071(2)"; PolyA "1"; Alt_PolyA "1730562(1)|1730610(1)"; Reference "LDHU3_35.6070(CDS,product "Uncharacterised_conserved_protein_putative)"; Remarks "-"; locus_tag LdHU3_35.locus_010067
LdHU3.35	CBMSO	exon	1731006	1731628	0	+	0	gene_id "LDHU3_35.T6080"; transcript_id "LDHU3_35.T6080"; SL "48"; Alt_SL "1730998(3)|1731026(1)"; PolyA "ND"; Alt_PolyA "ND"; Reference "unknown"; Remarks "-"; locus_tag LdHU3_35.locus_010068
LdHU3.35	CBMSO	exon	1731629	1736690	0	+	0	gene_id "LDHU3_35.T6090"; transcript_id "LDHU3_35.T6090"; SL "28"; Alt_SL "1731650(1)|1731654(1)"; PolyA "ND"; Alt_PolyA "ND"; Reference "LDHU3_35.6090(CDS,product "hypothetical_protein_conserved)"; Remarks "-"; locus_tag LdHU3_35.locus_010069
LdHU3.35	CBMSO	exon	1736691	1737335	0	+	0	gene_id "LDHU3_35.T6100"; transcript_id "LDHU3_35.T6100"; SL "4"; Alt_SL "ND"; PolyA "ND"; Alt_PolyA "ND"; Reference "unknown"; Remarks "-"; locus_tag LdHU3_35.locus_010070
LdHU3.35	CBMSO	exon	1737336	1739476	0	+	0	gene_id "LDHU3_35.T6110"; transcript_id "LDHU3_35.T6110"; SL "20"; Alt_SL "1737342(8)|1737347(6)|1737355(1)"; PolyA "ND"; Alt_PolyA "ND"; Reference "LDHU3_35.6110(CDS,product "PHD-zinc-finger_like_domain/PHD-like_zinc-binding_domain_containing_protein_putative)"; Remarks "-"; locus_tag LdHU3_35.locus_010071
LdHU3.35	CBMSO	exon	1739477	1740300	0	+	0	gene_id "LDHU3_35.T6120"; transcript_id "LDHU3_35.T6120"; SL "102"; Alt_SL "1739373(39)|1739412(7)"; PolyA "2"; Alt_PolyA "ND"; Reference "LDHU3_35.6120(CDS,product "hypothetical_protein_conserved)"; Remarks "-"; locus_tag LdHU3_35.locus_010072
LdHU3.35	CBMSO	exon	1740517	1742535	0	+	0	gene_id "LDHU3_35.T6130"; transcript_id "LDHU3_35.T6130"; SL "149"; Alt_SL "1740540(5)|1740548(4)"; PolyA "2"; Alt_PolyA "1742353(1)|1742483(2)|1742547(1)"; Reference "LDHU3_35.6130(CDS,product "60Kd_inner_membrane_protein_putative)"; Remarks "-"; locus_tag LdHU3_35.locus_010073
LdHU3.35	CBMSO	exon	1742821	1744701	0	+	0	gene_id "LDHU3_35.T6140"; transcript_id "LDHU3_35.T6140"; SL "20"; Alt_SL "1742714(3)|1742768(9)"; PolyA "ND"; Alt_PolyA "ND"; Reference "LDHU3_35.6140(CDS,product "phosphatidylserine_decarboxylase_putative)"; Remarks "-"; locus_tag LdHU3_35.locus_010074
LdHU3.35	CBMSO	exon	1744702	1746871	0	+	0	gene_id "LDHU3_35.T6150"; transcript_id "LDHU3_35.T6150"; SL "97"; Alt_SL "1744779(22)"; PolyA "4"; Alt_PolyA "1746865(1)"; Reference "LDHU3_35.6150(CDS,product "hypothetical_protein_conserved)"; Remarks "-"; locus_tag LdHU3_35.locus_010075
LdHU3.35	CBMSO	exon	1747225	1748506	0	+	0	gene_id "LDHU3_35.T6160"; transcript_id "LDHU3_35.T6160"; SL "34"; Alt_SL "1747216(1)|1747248(5)|1747254(7)|1747264(2)"; PolyA "2"; Alt_PolyA "1748494(1)"; Reference "LDHU3_35.6160(CDS,product "hypothetical_protein_conserved)"; Remarks "-"; locus_tag LdHU3_35.locus_010076
LdHU3.35	CBMSO	exon	1748804	1750018	0	+	0	gene_id "LDHU3_35.T6170"; transcript_id "LDHU3_35.T6170"; SL "49"; Alt_SL "ND"; PolyA "1"; Alt_PolyA "ND"; Reference "LDHU3_35.6170(CDS,product "protein_kinase_putative)"; Remarks "-"; locus_tag LdHU3_35.locus_010077
LdHU3.35	CBMSO	exon	1750336	1751217	0	+	0	gene_id "LDHU3_35.T6180"; transcript_id "LDHU3_35.T6180"; SL "148"; Alt_SL "1750313(2)|1750348(40)"; PolyA "ND"; Alt_PolyA "ND"; Reference "unknown"; Remarks "-"; locus_tag LdHU3_35.locus_010078
LdHU3.35	CBMSO	exon	1751218	1751838	0	+	0	gene_id "LDHU3_35.T6190"; transcript_id "LDHU3_35.T6190"; SL "6"; Alt_SL "1751249(1)"; PolyA "ND"; Alt_PolyA "ND"; Reference "unknown"; Remarks "-"; locus_tag LdHU3_35.locus_010079
LdHU3.35	CBMSO	exon	1751839	1755004	0	+	0	gene_id "LDHU3_35.T6200"; transcript_id "LDHU3_35.T6200"; SL "81"; Alt_SL "1751824(4)|1751835(56)|1751934(15)|1751946(1)|1752121(2)|1752867(4)|1752871(4)|1752930(1)|1753663(2)"; PolyA "ND"; Alt_PolyA "ND"; Reference "LDHU3_35.6200(CDS,product "chaperone_protein_DNAj_putative)"; Remarks "-"; locus_tag LdHU3_35.locus_010080
LdHU3.35	CBMSO	exon	1755005	1755678	0	+	0	gene_id "LDHU3_35.T6210"; transcript_id "LDHU3_35.T6210"; SL "180"; Alt_SL "1755002(44)|1755031(4)"; PolyA "4"; Alt_PolyA "ND"; Reference "LDHU3_35.6210(CDS,product "hypothetical_protein_conserved)"; Remarks "-"; locus_tag LdHU3_35.locus_010081
LdHU3.35	CBMSO	exon	1755959	1759336	0	+	0	gene_id "LDHU3_35.T6220"; transcript_id "LDHU3_35.T6220"; SL "17"; Alt_SL "1755960(1)|1755964(3)|1756033(2)"; PolyA "1"; Alt_PolyA "1759333(1)"; Reference "LDHU3_35.6220(CDS,product "protein_phosphatase_putative)"; Remarks "-"; locus_tag LdHU3_35.locus_010082
LdHU3.35	CBMSO	exon	1759747	1761382	0	+	0	gene_id "LDHU3_35.T6230"; transcript_id "LDHU3_35.T6230"; SL "37"; Alt_SL "1759763(6)|1759773(1)|1759863(3)|1759929(1)"; PolyA "2"; Alt_PolyA "ND"; Reference "LDHU3_35.6230(CDS,product "small_nuclear_RNA_gene_activation_protein_(SNAP)_50_putative)"; Remarks "-"; locus_tag LdHU3_35.locus_010083
LdHU3.35	CBMSO	exon	1761768	1764739	0	+	0	gene_id "LDHU3_35.T6240"; transcript_id "LDHU3_35.T6240"; SL "18"; Alt_SL "1761873(3)"; PolyA "1"; Alt_PolyA "ND"; Reference "LDHU3_35.6240(CDS,product "katanin_putative)"; Remarks "-"; locus_tag LdHU3_35.locus_010084
LdHU3.35	CBMSO	exon	1765140	1766744	0	+	0	gene_id "LDHU3_35.T6250"; transcript_id "LDHU3_35.T6250"; SL "88"; Alt_SL "1765079(56)|1765157(1)"; PolyA "1"; Alt_PolyA "ND"; Reference "LDHU3_35.6250(CDS,product "hypothetical_protein_conserved)"; Remarks "-"; locus_tag LdHU3_35.locus_010085
LdHU3.35	CBMSO	exon	1767009	1768239	0	+	0	gene_id "LDHU3_35.T6260"; transcript_id "LDHU3_35.T6260"; SL "150"; Alt_SL "1766953(34)|1767028(8)|1767033(8)"; PolyA "1"; Alt_PolyA "ND"; Reference "LDHU3_35.6260(CDS,product "PACRGB)"; Remarks "-"; locus_tag LdHU3_35.locus_010086
LdHU3.35	CBMSO	exon	1768429	1768748	0	+	0	gene_id "LDHU3_35.T6270"; transcript_id "LDHU3_35.T6270"; SL "2"; Alt_SL "ND"; PolyA "2"; Alt_PolyA "1768740(1)"; Reference "unknown"; Remarks "-"; locus_tag LdHU3_35.locus_010087
LdHU3.35	CBMSO	exon	1768908	1771210	0	+	0	gene_id "LDHU3_35.T6280"; transcript_id "LDHU3_35.T6280"; SL "200"; Alt_SL "1768919(5)|1768954(1)|1769549(5)|1769911(2)"; PolyA "ND"; Alt_PolyA "ND"; Reference "LDHU3_35.6280(CDS,product "Kinesin-13_6_putative)"; Remarks "-"; locus_tag LdHU3_35.locus_010088
LdHU3.35	CBMSO	exon	1771211	1773988	0	+	0	gene_id "LDHU3_35.T6290"; transcript_id "LDHU3_35.T6290"; SL "30"; Alt_SL "1771156(11)|1771247(6)|1771300(1)|1771356(1)"; PolyA "2"; Alt_PolyA "ND"; Reference "LDHU3_35.6290(CDS,product "Hsp70_protein_putative)"; Remarks "-"; locus_tag LdHU3_35.locus_010089
LdHU3.35	CBMSO	exon	1774358	1775633	0	+	0	gene_id "LDHU3_35.T6300"; transcript_id "LDHU3_35.T6300"; SL "908"; Alt_SL "1774350(1)|1774361(81)"; PolyA "ND"; Alt_PolyA "ND"; Reference "LDHU3_35.6300(CDS,product "lipoic_acid_containing_carrier_protein_putative)"; Remarks "-"; locus_tag LdHU3_35.locus_010090
LdHU3.35	CBMSO	exon	1775634	1776287	0	+	0	gene_id "LDHU3_35.T6310"; transcript_id "LDHU3_35.T6310"; SL "119"; Alt_SL "1775591(27)|1775639(3)|1775643(3)|1775728(1)|1776099(2)"; PolyA "13"; Alt_PolyA "1776274(2)|1776276(1)|1776323(2)"; Reference "unknown"; Remarks "-"; locus_tag LdHU3_35.locus_010091
LdHU3.35	CBMSO	exon	1776604	1778057	0	+	0	gene_id "LDHU3_35.T6320"; transcript_id "LDHU3_35.T6320"; SL "64"; Alt_SL "1776611(1)|1776671(1)"; PolyA "ND"; Alt_PolyA "ND"; Reference "unknown"; Remarks "-"; locus_tag LdHU3_35.locus_010092
LdHU3.35	CBMSO	exon	1778058	1779955	0	+	0	gene_id "LDHU3_35.T6330"; transcript_id "LDHU3_35.T6330"; SL "132"; Alt_SL "1777684(14)|1777691(5)|1777989(1)|1777990(1)|1778072(1)|1778079(1)"; PolyA "1"; Alt_PolyA "1779776(1)|1779952(1)"; Reference "LDHU3_35.6330(CDS,product "glyceraldehyde-3-phosphate_dehydrogenase-like_protein)"; Remarks "-"; locus_tag LdHU3_35.locus_010093
LdHU3.35	CBMSO	exon	1780150	1781914	0	+	0	gene_id "LDHU3_35.T6340"; transcript_id "LDHU3_35.T6340"; SL "61"; Alt_SL "1780169(1)|1780419(1)"; PolyA "2"; Alt_PolyA "1781884(1)"; Reference "LDHU3_35.6340(CDS,product "hypothetical_protein_conserved)"; Remarks "-"; locus_tag LdHU3_35.locus_010094
LdHU3.35	CBMSO	exon	1782410	1784517	0	+	0	gene_id "LDHU3_35.T6350"; transcript_id "LDHU3_35.T6350"; SL "410"; Alt_SL "1782391(1)|1782455(15)|1782467(3)|1782549(1)|1782707(2)"; PolyA "1"; Alt_PolyA "1784220(1)|1784279(1)|1784290(1)"; Reference "LDHU3_35.6350(CDS,product "cyclophilin_40)"; Remarks "-"; locus_tag LdHU3_35.locus_010095
LdHU3.35	CBMSO	exon	1784849	1786281	0	+	0	gene_id "LDHU3_35.T6360"; transcript_id "LDHU3_35.T6360"; SL "86"; Alt_SL "1784801(1)|1784852(3)"; PolyA "ND"; Alt_PolyA "ND"; Reference "LDHU3_35.6360(CDS,product "hypothetical_protein_conserved)"; Remarks "-"; locus_tag LdHU3_35.locus_010096
LdHU3.35	CBMSO	exon	1786495	1788482	0	+	0	gene_id "LDHU3_35.T6370"; transcript_id "LDHU3_35.T6370"; SL "144"; Alt_SL "1786408(3)|1786497(4)|1786519(8)|1786592(1)"; PolyA "2"; Alt_PolyA "ND"; Reference "LDHU3_35.6370(CDS,product "membrane-_trafficking_protein_putative)"; Remarks "-"; locus_tag LdHU3_35.locus_010097
LdHU3.35	CBMSO	exon	1788768	1794343	0	+	0	gene_id "LDHU3_35.T6380"; transcript_id "LDHU3_35.T6380"; SL "56"; Alt_SL "1788784(2)|1788799(1)|1789081(3)"; PolyA "ND"; Alt_PolyA "ND"; Reference "LDHU3_35.6380(CDS,product "AMP_deaminase_putative)"; Remarks "-"; locus_tag LdHU3_35.locus_010098
LdHU3.35	CBMSO	exon	1794344	1797761	0	+	0	gene_id "LDHU3_35.T6390"; transcript_id "LDHU3_35.T6390"; SL "73"; Alt_SL "1794259(1)|1794349(4)"; PolyA "1"; Alt_PolyA "1797733(1)"; Reference "LDHU3_35.6390(CDS,product "hypothetical_protein_conserved)"; Remarks "-"; locus_tag LdHU3_35.locus_010099
LdHU3.35	CBMSO	exon	1798183	1799572	0	+	0	gene_id "LDHU3_35.T6400"; transcript_id "LDHU3_35.T6400"; SL "108"; Alt_SL "1798173(2)|1798189(27)"; PolyA "ND"; Alt_PolyA "ND"; Reference "LDHU3_35.6400(CDS,product "Histidine_phosphatase_superfamily_(branch_1)_putative)"; Remarks "-"; locus_tag LdHU3_35.locus_010100
LdHU3.35	CBMSO	exon	1799573	1800515	0	+	0	gene_id "LDHU3_35.T6410"; transcript_id "LDHU3_35.T6410"; SL "2"; Alt_SL "ND"; PolyA "1"; Alt_PolyA "ND"; Reference "unknown"; Remarks "-"; locus_tag LdHU3_35.locus_010101
LdHU3.35	CBMSO	exon	1800870	1802494	0	+	0	gene_id "LDHU3_35.T6420"; transcript_id "LDHU3_35.T6420"; SL "58"; Alt_SL "1800873(4)|1800891(1)"; PolyA "1"; Alt_PolyA "1802488(1)"; Reference "LDHU3_35.6420(CDS,product "hypothetical_protein_conserved)"; Remarks "-"; locus_tag LdHU3_35.locus_010102
LdHU3.35	CBMSO	exon	1802786	1806907	0	+	0	gene_id "LDHU3_35.T6430"; transcript_id "LDHU3_35.T6430"; SL "102"; Alt_SL "1802361(2)|1802855(17)"; PolyA "1"; Alt_PolyA "1806878(1)"; Reference "LDHU3_35.6430(CDS,product "hypothetical_protein_conserved)"; Remarks "-"; locus_tag LdHU3_35.locus_010103
LdHU3.35	CBMSO	exon	1807305	1809222	0	+	0	gene_id "LDHU3_35.T6440"; transcript_id "LDHU3_35.T6440"; SL "196"; Alt_SL "1807347(26)"; PolyA "1"; Alt_PolyA "1809216(1)"; Reference "LDHU3_35.6440(CDS,product "proteasome_alpha_1_subunit_putative)"; Remarks "-"; locus_tag LdHU3_35.locus_010104
LdHU3.35	CBMSO	exon	1809643	1811770	0	+	0	gene_id "LDHU3_35.T6450"; transcript_id "LDHU3_35.T6450"; SL "235"; Alt_SL "1809552(1)|1809601(125)|1809660(39)|1809677(1)"; PolyA "3"; Alt_PolyA "1811574(1)|1811585(2)|1811590(1)|1811764(1)|1811776(1)"; Reference "LDHU3_35.6450(CDS,product "Archaic_translocase_outer_mitochondrial_membrane_40_putative)"; Remarks "-"; locus_tag LdHU3_35.locus_010105
LdHU3.35	CBMSO	exon	1812131	1815902	0	+	0	gene_id "LDHU3_35.T6460"; transcript_id "LDHU3_35.T6460"; SL "56"; Alt_SL "1812194(1)|1812204(2)"; PolyA "2"; Alt_PolyA "1815453(1)"; Reference "LDHU3_35.6460(CDS,product "hypothetical_protein_conserved)"; Remarks "-"; locus_tag LdHU3_35.locus_010106
LdHU3.35	CBMSO	exon	1816314	1818853	0	+	0	gene_id "LDHU3_35.T6470"; transcript_id "LDHU3_35.T6470"; SL "186"; Alt_SL "1815833(2)|1816321(5)|1816454(2)|1816486(2)|1817224(30)"; PolyA "ND"; Alt_PolyA "ND"; Reference "LDHU3_35.6470(CDS,product "TPR_repeat/Tetratricopeptide_repeat/Uncharacterised_protein_family_(UPF0121)_putative)"; Remarks "-"; locus_tag LdHU3_35.locus_010107
LdHU3.35	CBMSO	exon	1818854	1820869	0	+	0	gene_id "LDHU3_35.T6480"; transcript_id "LDHU3_35.T6480"; SL "18"; Alt_SL "1818360(16)|1818895(1)"; PolyA "ND"; Alt_PolyA "ND"; Reference "LDHU3_35.6480(CDS,product "meiotic_recombination_protein_DMC1_putative)"; Remarks "-"; locus_tag LdHU3_35.locus_010108
LdHU3.35	CBMSO	exon	1820870	1822247	0	+	0	gene_id "LDHU3_35.T6490"; transcript_id "LDHU3_35.T6490"; SL "150"; Alt_SL "1820428(4)|1820459(2)|1820658(15)|1820849(1)|1820877(1)|1820898(3)|1820926(2)|1820951(1)"; PolyA "ND"; Alt_PolyA "ND"; Reference "LDHU3_35.6490(CDS,product "hypothetical_protein_conserved)"; Remarks "-"; locus_tag LdHU3_35.locus_010109
LdHU3.35	CBMSO	exon	1822248	1825587	0	+	0	gene_id "LDHU3_35.T6500"; transcript_id "LDHU3_35.T6500"; SL "37"; Alt_SL "1821802(4)|1822286(1)|1822589(5)|1822613(10)|1822630(6)"; PolyA "2"; Alt_PolyA "1825593(1)"; Reference "LDHU3_35.6500(CDS,product "DNA_replication_licensing_factor_MCM9_putative)"; Remarks "-"; locus_tag LdHU3_35.locus_010110
LdHU3.35	CBMSO	exon	1825871	1828006	0	+	0	gene_id "LDHU3_35.T6510"; transcript_id "LDHU3_35.T6510"; SL "32"; Alt_SL "1826021(1)|1826241(2)"; PolyA "ND"; Alt_PolyA "ND"; Reference "unknown"; Remarks "-"; locus_tag LdHU3_35.locus_010111
LdHU3.35	CBMSO	exon	1828110	1832788	0	+	0	gene_id "LDHU3_35.T6520"; transcript_id "LDHU3_35.T6520"; SL "29"; Alt_SL "1828119(1)|1829174(2)|1830121(3)|1830151(3)|1830155(6)|1830730(3)|1830733(1)"; PolyA "ND"; Alt_PolyA "ND"; Reference "LDHU3_35.6520(CDS,product "tubulin_tyrosine_ligase_putative)"; Remarks "-"; locus_tag LdHU3_35.locus_010112
LdHU3.35	CBMSO	exon	1832789	1834206	0	+	0	gene_id "LDHU3_35.T6530"; transcript_id "LDHU3_35.T6530"; SL "126"; Alt_SL "1832802(39)|1832858(1)|1832884(4)"; PolyA "2"; Alt_PolyA "1834176(2)"; Reference "LDHU3_35.6530(CDS,product "hypothetical_protein_conserved)"; Remarks "-"; locus_tag LdHU3_35.locus_010113
LdHU3.35	CBMSO	exon	1834603	1835643	0	+	0	gene_id "LDHU3_35.T6540"; transcript_id "LDHU3_35.T6540"; SL "47"; Alt_SL "1834595(2)|1834697(1)"; PolyA "4"; Alt_PolyA "1835658(1)"; Reference "unknown"; Remarks "-"; locus_tag LdHU3_35.locus_010114
LdHU3.35	CBMSO	exon	1836073	1843769	0	+	0	gene_id "LDHU3_35.T6550"; transcript_id "LDHU3_35.T6550"; SL "17"; Alt_SL "ND"; PolyA "ND"; Alt_PolyA "ND"; Reference "LDHU3_35.6550(CDS,product "zinc_finger_protein_family_member_putative)"; Remarks "-"; locus_tag LdHU3_35.locus_010115
LdHU3.35	CBMSO	exon	1843770	1845451	0	+	0	gene_id "LDHU3_35.T6560"; transcript_id "LDHU3_35.T6560"; SL "42"; Alt_SL "1843452(9)|1843469(2)|1843714(32)|1843730(3)"; PolyA "1"; Alt_PolyA "ND"; Reference "unknown"; Remarks "-"; locus_tag LdHU3_35.locus_010116
LdHU3.35	CBMSO	exon	1845989	1847636	0	+	0	gene_id "LDHU3_35.T6570"; transcript_id "LDHU3_35.T6570"; SL "42"; Alt_SL "1845922(1)|1845948(1)"; PolyA "ND"; Alt_PolyA "ND"; Reference "LDHU3_35.6570(CDS,product "hypothetical_protein_conserved)"; Remarks "-"; locus_tag LdHU3_35.locus_010117
LdHU3.35	CBMSO	exon	1847974	1849639	0	+	0	gene_id "LDHU3_35.T6580"; transcript_id "LDHU3_35.T6580"; SL "45"; Alt_SL "1848061(10)"; PolyA "1"; Alt_PolyA "ND"; Reference "LDHU3_35.6580(CDS,product "hypothetical_protein_conserved)"; Remarks "-"; locus_tag LdHU3_35.locus_010118
LdHU3.35	CBMSO	exon	1849624	1851153	0	+	0	gene_id "LDHU3_35.T6590"; transcript_id "LDHU3_35.T6590"; SL "31"; Alt_SL "1849571(1)|1849654(1)|1849695(2)|1849801(1)|1849905(15)|1849911(7)"; PolyA "2"; Alt_PolyA "1851106(1)|1851325(1)"; Reference "LDHU3_35.6590(CDS,product "hypothetical_protein)"; Remarks "-"; locus_tag LdHU3_35.locus_010119
LdHU3.35	CBMSO	exon	1851631	1854573	0	+	0	gene_id "LDHU3_35.T6600"; transcript_id "LDHU3_35.T6600"; SL "122"; Alt_SL "1851657(4)|1851679(1)"; PolyA "1"; Alt_PolyA "1854504(1)|1854567(1)"; Reference "LDHU3_35.6600(CDS,product "sphingomyelin/ceramide_phosphorylethanolamine_synthase_bifunctional)"; Remarks "-"; locus_tag LdHU3_35.locus_010120
LdHU3.35	CBMSO	exon	1854875	1856904	0	+	0	gene_id "LDHU3_35.T6610"; transcript_id "LDHU3_35.T6610"; SL "88"; Alt_SL "1854540(4)|1854832(4)|1854913(1)"; PolyA "ND"; Alt_PolyA "ND"; Reference "unknown"; Remarks "-"; locus_tag LdHU3_35.locus_010121
LdHU3.35	CBMSO	exon	1857135	1859346	0	+	0	gene_id "LDHU3_35.T6620"; transcript_id "LDHU3_35.T6620"; SL "2"; Alt_SL "1857095(1)"; PolyA "ND"; Alt_PolyA "ND"; Reference "LDHU3_35.6620(CDS,product "PSP1_C-inal_conserved_region_containing_protein_putative)"; Remarks "-"; locus_tag LdHU3_35.locus_010122
LdHU3.35	CBMSO	exon	1859464	1868225	0	+	0	gene_id "LDHU3_35.T6630"; transcript_id "LDHU3_35.T6630"; SL "ND"; Alt_SL "ND"; PolyA "ND"; Alt_PolyA "ND"; Reference "unknown"; Remarks "-"; locus_tag LdHU3_35.locus_010123
LdHU3.35	CBMSO	exon	1868226	1870046	0	+	0	gene_id "LDHU3_35.T6640"; transcript_id "LDHU3_35.T6640"; SL "2"; Alt_SL "ND"; PolyA "ND"; Alt_PolyA "ND"; Reference "unknown"; Remarks "-"; locus_tag LdHU3_35.locus_010124
LdHU3.35	CBMSO	exon	1870303	1874873	0	+	0	gene_id "LDHU3_35.T6650"; transcript_id "LDHU3_35.T6650"; SL "63"; Alt_SL "ND"; PolyA "2"; Alt_PolyA "1874867(2)|1874876(1)"; Reference "LDHU3_35.6650(CDS,product "mitogen-activated_protein_kinase_putative)"; Remarks "-"; locus_tag LdHU3_35.locus_010125
LdHU3.35	CBMSO	exon	1875198	1878533	0	+	0	gene_id "LDHU3_35.T6660"; transcript_id "LDHU3_35.T6660"; SL "12"; Alt_SL "ND"; PolyA "1"; Alt_PolyA "ND"; Reference "LDHU3_35.6660(CDS,product "hypothetical_protein_conserved)"; Remarks "-"; locus_tag LdHU3_35.locus_010126
LdHU3.35	CBMSO	exon	1878839	1881500	0	+	0	gene_id "LDHU3_35.T6670"; transcript_id "LDHU3_35.T6670"; SL "239"; Alt_SL "1878922(7)|1878957(22)|1878979(1)"; PolyA "2"; Alt_PolyA "1881509(1)|1881520(1)|1881531(1)"; Reference "LDHU3_35.6670(CDS,product "hypothetical_protein_conserved)"; Remarks "-"; locus_tag LdHU3_35.locus_010127
LdHU3.35	CBMSO	exon	1881953	1885073	0	+	0	gene_id "LDHU3_35.T6680"; transcript_id "LDHU3_35.T6680"; SL "1409"; Alt_SL "1881881(3)|1881899(14)|1881920(1)|1881946(652)|1881961(54)"; PolyA "31"; Alt_PolyA "1884641(6)|1884662(2)|1884673(1)|1885049(2)|1885059(7)|1885067(23)|1885077(1)|1885082(1)|1885087(1)|1885090(2)|1885098(14)"; Reference "LDHU3_35.6680(CDS,product "polyadenylate-binding_protein_1)"; Remarks "-"; locus_tag LdHU3_35.locus_010128
LdHU3.35	CBMSO	exon	1885523	1890506	0	+	0	gene_id "LDHU3_35.T6690"; transcript_id "LDHU3_35.T6690"; SL "44"; Alt_SL "1885503(5)|1885591(2)"; PolyA "ND"; Alt_PolyA "ND"; Reference "LDHU3_35.6690(CDS,product "hypothetical_protein_conserved)"; Remarks "-"; locus_tag LdHU3_35.locus_010129
LdHU3.35	CBMSO	exon	1890507	1892743	0	+	0	gene_id "LDHU3_35.T6700"; transcript_id "LDHU3_35.T6700"; SL "59"; Alt_SL "1890525(1)|1890534(3)|1890573(6)"; PolyA "5"; Alt_PolyA "1892687(1)|1892738(1)|1892739(1)|1892776(1)"; Reference "LDHU3_35.6700(CDS,product "hypothetical_protein_conserved)"; Remarks "-"; locus_tag LdHU3_35.locus_010130
LdHU3.35	CBMSO	exon	1893055	1894142	0	+	0	gene_id "LDHU3_35.T6710"; transcript_id "LDHU3_35.T6710"; SL "77"; Alt_SL "1893062(4)|1893157(1)"; PolyA "1"; Alt_PolyA "ND"; Reference "unknown"; Remarks "-"; locus_tag LdHU3_35.locus_010131
LdHU3.35	CBMSO	exon	1894392	1895619	0	+	0	gene_id "LDHU3_35.T6720"; transcript_id "LDHU3_35.T6720"; SL "20"; Alt_SL "1894407(2)"; PolyA "ND"; Alt_PolyA "ND"; Reference "LDHU3_35.6720(CDS,product "hypothetical_protein_conserved)"; Remarks "-"; locus_tag LdHU3_35.locus_010132
LdHU3.35	CBMSO	exon	1895620	1898319	0	+	0	gene_id "LDHU3_35.T6730"; transcript_id "LDHU3_35.T6730"; SL "3"; Alt_SL "ND"; PolyA "ND"; Alt_PolyA "ND"; Reference "unknown"; Remarks "-"; locus_tag LdHU3_35.locus_010133
LdHU3.35	CBMSO	exon	1898320	1900877	0	+	0	gene_id "LDHU3_35.T6740"; transcript_id "LDHU3_35.T6740"; SL "97"; Alt_SL "1898272(9)|1898301(29)|1898346(15)|1898441(1)|1898523(9)|1898530(2)"; PolyA "ND"; Alt_PolyA "ND"; Reference "LDHU3_35.6740(CDS,product "hypothetical_protein_conserved)"; Remarks "-"; locus_tag LdHU3_35.locus_010134
LdHU3.35	CBMSO	exon	1900878	1903560	0	+	0	gene_id "LDHU3_35.T6750"; transcript_id "LDHU3_35.T6750"; SL "47"; Alt_SL "1900991(1)"; PolyA "ND"; Alt_PolyA "ND"; Reference "LDHU3_35.6750(CDS,product "hypothetical_protein_conserved)"; Remarks "-"; locus_tag LdHU3_35.locus_010135
LdHU3.35	CBMSO	exon	1903561	1904508	0	+	0	gene_id "LDHU3_35.T6760"; transcript_id "LDHU3_35.T6760"; SL "1881"; Alt_SL "1903514(1)|1903529(3)|1903550(12)|1903597(28)|1903608(2)"; PolyA "ND"; Alt_PolyA "ND"; Reference "LDHU3_35.6760(CDS,product "Ribosomal_protein_L37e_putative)"; Remarks "-"; locus_tag LdHU3_35.locus_010136
LdHU3.35	CBMSO	exon	1904509	1907274	0	+	0	gene_id "LDHU3_35.T6770"; transcript_id "LDHU3_35.T6770"; SL "15"; Alt_SL "1904451(3)|1904527(4)|1904542(1)"; PolyA "ND"; Alt_PolyA "ND"; Reference "LDHU3_35.6770(CDS,product "RNA_pseudouridylate_synthase_putative)"; Remarks "-"; locus_tag LdHU3_35.locus_010137
LdHU3.35	CBMSO	exon	1907413	1910436	0	+	0	gene_id "LDHU3_35.T6780"; transcript_id "LDHU3_35.T6780"; SL "40"; Alt_SL "1907452(2)|1908978(11)|1909079(1)"; PolyA "ND"; Alt_PolyA "ND"; Reference "LDHU3_35.6780(CDS,product "hypothetical_protein_conserved)"; Remarks "-"; locus_tag LdHU3_35.locus_010138
LdHU3.35	CBMSO	exon	1910437	1912190	0	+	0	gene_id "LDHU3_35.T6790"; transcript_id "LDHU3_35.T6790"; SL "41"; Alt_SL "1910386(1)"; PolyA "2"; Alt_PolyA "ND"; Reference "LDHU3_35.6790(CDS,product "hypothetical_protein_conserved)"; Remarks "-"; locus_tag LdHU3_35.locus_010139
LdHU3.35	CBMSO	exon	1912768	1913778	0	+	0	gene_id "LDHU3_35.T6800"; transcript_id "LDHU3_35.T6800"; SL "83"; Alt_SL "1912777(2)|1912780(2)"; PolyA "1"; Alt_PolyA "1913742(1)"; Reference "LDHU3_35.6800(CDS,product "hypothetical_protein_conserved)"; Remarks "-"; locus_tag LdHU3_35.locus_010140
LdHU3.35	CBMSO	exon	1913944	1917043	0	+	0	gene_id "LDHU3_35.T6810"; transcript_id "LDHU3_35.T6810"; SL "115"; Alt_SL "1913907(1)|1913945(1)|1913958(4)|1913961(8)|1914052(1)"; PolyA "1"; Alt_PolyA "ND"; Reference "LDHU3_35.6810(CDS,product "pteridine_transporter_(truncated)_putative)"; Remarks "-"; locus_tag LdHU3_35.locus_010141
LdHU3.35	CBMSO	exon	1917483	1918244	0	+	0	gene_id "LDHU3_35.T6820"; transcript_id "LDHU3_35.T6820"; SL "134"; Alt_SL "1917501(1)|1917510(1)|1917554(1)|1917586(1)"; PolyA "3"; Alt_PolyA "1918251(1)"; Reference "unknown"; Remarks "-"; locus_tag LdHU3_35.locus_010142
LdHU3.35	CBMSO	exon	1918557	1920247	0	+	0	gene_id "LDHU3_35.T6830"; transcript_id "LDHU3_35.T6830"; SL "70"; Alt_SL "1918481(8)|1918598(1)|1918784(2)"; PolyA "ND"; Alt_PolyA "ND"; Reference "LDHU3_35.6830(CDS,product "hypothetical_protein_conserved)"; Remarks "-"; locus_tag LdHU3_35.locus_010143
LdHU3.35	CBMSO	exon	1920248	1921150	0	+	0	gene_id "LDHU3_35.T6840"; transcript_id "LDHU3_35.T6840"; SL "326"; Alt_SL "1920129(17)|1920251(53)|1920278(2)|1920303(1)"; PolyA "ND"; Alt_PolyA "ND"; Reference "unknown"; Remarks "-"; locus_tag LdHU3_35.locus_010144
LdHU3.35	CBMSO	exon	1921151	1923382	0	+	0	gene_id "LDHU3_35.T6850"; transcript_id "LDHU3_35.T6850"; SL "14"; Alt_SL "1921160(2)"; PolyA "ND"; Alt_PolyA "ND"; Reference "LDHU3_35.6850(CDS,product "hypothetical_protein_conserved)"; Remarks "-"; locus_tag LdHU3_35.locus_010145
LdHU3.35	CBMSO	exon	1923485	1925632	0	+	0	gene_id "LDHU3_35.T6860"; transcript_id "LDHU3_35.T6860"; SL "45"; Alt_SL "1923550(1)"; PolyA "1"; Alt_PolyA "ND"; Reference "LDHU3_35.6860(CDS,product "hypothetical_protein_conserved)"; Remarks "-"; locus_tag LdHU3_35.locus_010146
LdHU3.35	CBMSO	exon	1925899	1927121	0	+	0	gene_id "LDHU3_35.T6870"; transcript_id "LDHU3_35.T6870"; SL "30"; Alt_SL "1925847(20)|1925918(1)|1925942(2)|1926007(1)"; PolyA "1"; Alt_PolyA "1927117(1)"; Reference "LDHU3_35.6870(CDS,product "hypothetical_protein)"; Remarks "-"; locus_tag LdHU3_35.locus_010147
LdHU3.35	CBMSO	exon	1927530	1932321	0	+	0	gene_id "LDHU3_35.T6880"; transcript_id "LDHU3_35.T6880"; SL "12"; Alt_SL "1927554(1)"; PolyA "ND"; Alt_PolyA "ND"; Reference "LDHU3_35.6880(CDS,product "NIMA-related_kinase_putative)"; Remarks "-"; locus_tag LdHU3_35.locus_010148
LdHU3.35	CBMSO	exon	1932528	1937712	0	+	0	gene_id "LDHU3_35.T6890"; transcript_id "LDHU3_35.T6890"; SL "60"; Alt_SL "ND"; PolyA "1"; Alt_PolyA "ND"; Reference "LDHU3_35.6890(CDS,product "Zinc_finger_C-x8-C-x5-C-x3-H_type_(and_similar)_putative)"; Remarks "-"; locus_tag LdHU3_35.locus_010149
LdHU3.35	CBMSO	exon	1938029	1939446	0	+	0	gene_id "LDHU3_35.T6900"; transcript_id "LDHU3_35.T6900"; SL "7"; Alt_SL "1938013(1)"; PolyA "1"; Alt_PolyA "ND"; Reference "unknown"; Remarks "-"; locus_tag LdHU3_35.locus_010150
LdHU3.35	CBMSO	exon	1939756	1941749	0	+	0	gene_id "LDHU3_35.T6910"; transcript_id "LDHU3_35.T6910"; SL "100"; Alt_SL "1939777(1)|1939794(1)|1939881(1)"; PolyA "ND"; Alt_PolyA "ND"; Reference "LDHU3_35.6910(CDS,product "GTP-binding_protein_putative)"; Remarks "-"; locus_tag LdHU3_35.locus_010151
LdHU3.35	CBMSO	exon	1941750	1943423	0	+	0	gene_id "LDHU3_35.T6920"; transcript_id "LDHU3_35.T6920"; SL "53"; Alt_SL "1941763(1)|1941767(1)"; PolyA "ND"; Alt_PolyA "ND"; Reference "LDHU3_35.6920(CDS,product "hypothetical_protein_conserved)"; Remarks "-"; locus_tag LdHU3_35.locus_010152
LdHU3.35	CBMSO	exon	1943424	1944707	0	+	0	gene_id "LDHU3_35.T6930"; transcript_id "LDHU3_35.T6930"; SL "39"; Alt_SL "1943404(2)|1943427(8)"; PolyA "ND"; Alt_PolyA "ND"; Reference "LDHU3_35.6930(CDS,product "tRNA_(guanine-N(7)-)-methyltransferase_putative)"; Remarks "-"; locus_tag LdHU3_35.locus_010153
LdHU3.35	CBMSO	exon	1944708	1946315	0	+	0	gene_id "LDHU3_35.T6940"; transcript_id "LDHU3_35.T6940"; SL "42"; Alt_SL "1944867(3)"; PolyA "ND"; Alt_PolyA "ND"; Reference "unknown"; Remarks "-"; locus_tag LdHU3_35.locus_010154
LdHU3.35	CBMSO	exon	1946316	1947692	0	+	0	gene_id "LDHU3_35.T6950"; transcript_id "LDHU3_35.T6950"; SL "73"; Alt_SL "1946270(1)|1946277(5)|1946327(4)|1946332(5)|1946344(1)|1946413(16)|1946485(1)|1946502(1)"; PolyA "2"; Alt_PolyA "ND"; Reference "LDHU3_35.6950(CDS,product "hypothetical_protein_conserved)"; Remarks "-"; locus_tag LdHU3_35.locus_010155
LdHU3.35	CBMSO	exon	1948064	1948919	0	+	0	gene_id "LDHU3_35.T6960"; transcript_id "LDHU3_35.T6960"; SL "78"; Alt_SL "1947954(57)|1947999(13)|1948109(3)|1948119(2)"; PolyA "ND"; Alt_PolyA "ND"; Reference "unknown"; Remarks "-"; locus_tag LdHU3_35.locus_010156
LdHU3.35	CBMSO	exon	1948920	1949778	0	+	0	gene_id "LDHU3_35.T6970"; transcript_id "LDHU3_35.T6970"; SL "84"; Alt_SL "1948873(6)|1948924(10)|1948951(8)|1948978(3)"; PolyA "ND"; Alt_PolyA "ND"; Reference "unknown"; Remarks "-"; locus_tag LdHU3_35.locus_010157
LdHU3.35	CBMSO	exon	1949779	1951693	0	+	0	gene_id "LDHU3_35.T6980"; transcript_id "LDHU3_35.T6980"; SL "163"; Alt_SL "1949807(1)|1949891(1)|1950378(8)|1950453(1)|1950540(4)"; PolyA "ND"; Alt_PolyA "ND"; Reference "LDHU3_35.6980(CDS,product "alpha-12-mannosyltransferase_putative)"; Remarks "-"; locus_tag LdHU3_35.locus_010158
LdHU3.35	CBMSO	exon	1951694	1952557	0	+	0	gene_id "LDHU3_35.T6990"; transcript_id "LDHU3_35.T6990"; SL "170"; Alt_SL "1951665(14)|1951701(61)|1951719(4)"; PolyA "ND"; Alt_PolyA "ND"; Reference "LDHU3_35.6990(CDS,product "Homeobox_associated_leucine_zipper_putative)"; Remarks "-"; locus_tag LdHU3_35.locus_010159
LdHU3.35	CBMSO	exon	1952558	1954887	0	+	0	gene_id "LDHU3_35.T7000"; transcript_id "LDHU3_35.T7000"; SL "23"; Alt_SL "1952704(3)"; PolyA "1"; Alt_PolyA "1954677(1)|1954686(1)"; Reference "LDHU3_35.7000(CDS,product "WD_domain_G-beta_repeat_putative)"; Remarks "-"; locus_tag LdHU3_35.locus_010160
LdHU3.35	CBMSO	exon	1955019	1956626	0	+	0	gene_id "LDHU3_35.T7010"; transcript_id "LDHU3_35.T7010"; SL "23"; Alt_SL "ND"; PolyA "ND"; Alt_PolyA "ND"; Reference "LDHU3_35.7010(CDS,product "hypothetical_protein_conserved)"; Remarks "-"; locus_tag LdHU3_35.locus_010161
LdHU3.35	CBMSO	exon	1956627	1957967	0	+	0	gene_id "LDHU3_35.T7020"; transcript_id "LDHU3_35.T7020"; SL "123"; Alt_SL "1956600(27)|1956609(31)|1956693(1)|1956703(7)|1956706(2)|1956757(1)"; PolyA "ND"; Alt_PolyA "ND"; Reference "LDHU3_35.7020(CDS,product "Lsm12_protein_putative)"; Remarks "-"; locus_tag LdHU3_35.locus_010162
LdHU3.35	CBMSO	exon	1957968	1959456	0	+	0	gene_id "LDHU3_35.T7030"; transcript_id "LDHU3_35.T7030"; SL "59"; Alt_SL "1957964(13)|1958011(16)|1958021(1)"; PolyA "1"; Alt_PolyA "1959337(1)"; Reference "LDHU3_35.7030(CDS,product "hypothetical_protein_conserved)"; Remarks "-"; locus_tag LdHU3_35.locus_010163
LdHU3.35	CBMSO	exon	1959702	1961609	0	+	0	gene_id "LDHU3_35.T7040"; transcript_id "LDHU3_35.T7040"; SL "116"; Alt_SL "1959716(4)|1959729(1)"; PolyA "1"; Alt_PolyA "1961501(1)"; Reference "LDHU3_35.7040(CDS,product "ribosome-interacting_GTPase_2_putative)"; Remarks "-"; locus_tag LdHU3_35.locus_010164
LdHU3.35	CBMSO	exon	1961741	1963938	0	+	0	gene_id "LDHU3_35.T7050"; transcript_id "LDHU3_35.T7050"; SL "14"; Alt_SL "1961650(3)|1961812(1)"; PolyA "ND"; Alt_PolyA "ND"; Reference "LDHU3_35.7050(CDS,product "SAC3/GANP/Nin1/mts3/eIF-3_p25_family_putative)"; Remarks "-"; locus_tag LdHU3_35.locus_010165
LdHU3.35	CBMSO	exon	1963939	1965666	0	+	0	gene_id "LDHU3_35.T7060"; transcript_id "LDHU3_35.T7060"; SL "177"; Alt_SL "1963862(2)|1963931(1)|1963935(167)|1963995(15)|1964108(6)"; PolyA "1"; Alt_PolyA "ND"; Reference "LDHU3_35.7060(CDS,product "isopentenyl-diphosphate_delta-isomerase_(type_II)_putative)"; Remarks "-"; locus_tag LdHU3_35.locus_010166
LdHU3.35	CBMSO	exon	1965980	1967509	0	+	0	gene_id "LDHU3_35.T7070"; transcript_id "LDHU3_35.T7070"; SL "203"; Alt_SL "1965913(1)|1965994(1)|1966188(1)"; PolyA "1"; Alt_PolyA "1967485(1)|1967496(1)"; Reference "LDHU3_35.7070(CDS,product "Dynein_heavy_chain_and_region_D6_of_dynein_motor/Ankyrin_repeats_(3_copies)/Ankyrin_repeat_putative)"; Remarks "-"; locus_tag LdHU3_35.locus_010167
LdHU3.35	CBMSO	exon	1967878	1969968	0	+	0	gene_id "LDHU3_35.T7080"; transcript_id "LDHU3_35.T7080"; SL "38"; Alt_SL "1967882(2)|1967890(1)|1968430(2)|1968697(5)|1968721(1)|1968740(2)|1968856(3)|1968863(2)"; PolyA "ND"; Alt_PolyA "ND"; Reference "LDHU3_35.7080(CDS,product "amino_acid_permease_putative)"; Remarks "-"; locus_tag LdHU3_35.locus_010168
LdHU3.35	CBMSO	exon	1969969	1971555	0	+	0	gene_id "LDHU3_35.T7090"; transcript_id "LDHU3_35.T7090"; SL "2"; Alt_SL "1969981(1)"; PolyA "1"; Alt_PolyA "ND"; Reference "unknown"; Remarks "-"; locus_tag LdHU3_35.locus_010169
LdHU3.35	CBMSO	exon	1971798	1973577	0	+	0	gene_id "LDHU3_35.T7100"; transcript_id "LDHU3_35.T7100"; SL "26"; Alt_SL "1971699(2)|1971802(8)|1971818(2)|1971823(1)|1972122(2)|1972845(17)"; PolyA "ND"; Alt_PolyA "ND"; Reference "LDHU3_35.7100(CDS,product "amino_acid_permease_putative)"; Remarks "-"; locus_tag LdHU3_35.locus_010170
LdHU3.35	CBMSO	exon	1973863	1976830	0	+	0	gene_id "LDHU3_35.T7110"; transcript_id "LDHU3_35.T7110"; SL "25"; Alt_SL "1973771(5)|1973779(5)|1973879(2)"; PolyA "ND"; Alt_PolyA "ND"; Reference "LDHU3_35.7110(CDS,product "diacylglycerol_kinase-like_protein)"; Remarks "-"; locus_tag LdHU3_35.locus_010171
LdHU3.35	CBMSO	exon	1976831	1978265	0	+	0	gene_id "LDHU3_35.T7120"; transcript_id "LDHU3_35.T7120"; SL "71"; Alt_SL "1976834(30)"; PolyA "ND"; Alt_PolyA "ND"; Reference "LDHU3_35.7120(CDS,product "hypothetical_protein_conserved)"; Remarks "-"; locus_tag LdHU3_35.locus_010172
LdHU3.35	CBMSO	exon	1978266	1979903	0	+	0	gene_id "LDHU3_35.T7130"; transcript_id "LDHU3_35.T7130"; SL "26"; Alt_SL "1977859(2)|1977903(8)|1977907(7)|1977922(4)|1978244(8)|1978362(1)"; PolyA "1"; Alt_PolyA "ND"; Reference "unknown"; Remarks "-"; locus_tag LdHU3_35.locus_010173
LdHU3.35	CBMSO	exon	1980216	2001372	0	+	0	gene_id "LDHU3_35.T7140"; transcript_id "LDHU3_35.T7140"; SL "10"; Alt_SL "ND"; PolyA "1"; Alt_PolyA "2000983(1)"; Reference "LDHU3_35.7140(CDS,product "SPRY_domain_containing_protein_putative)"; Remarks "-"; locus_tag LdHU3_35.locus_010174
LdHU3.35	tvlab	downstream	2001373	2001876	0	.	0	polycistron_lid "LdHU3_35.PC06"; polycistron_rid "LdHU3_35.PC07"; locus_tag LdHU3_35.locus_010175
LdHU3.35	tvlab	polycistron	2001877	2008215	0	-	0	polycistron_id "LdHU3_35.PC07"; gene_count 4; locus_tag LdHU3_35.locus_010176
LdHU3.35	CBMSO	exon	2001877	2002275	0	-	0	gene_id "LDHU3_35.T7150"; transcript_id "LDHU3_35.T7150"; SL "2"; Alt_SL "ND"; PolyA "ND"; Alt_PolyA "ND"; Reference "unknown"; Remarks "-"; locus_tag LdHU3_35.locus_010177
LdHU3.35	CBMSO	exon	2002276	2003147	0	-	0	gene_id "LDHU3_35.T7160"; transcript_id "LDHU3_35.T7160"; SL "2"; Alt_SL "ND"; PolyA "ND"; Alt_PolyA "ND"; Reference "unknown"; Remarks "-"; locus_tag LdHU3_35.locus_010178
LdHU3.35	CBMSO	exon	2003148	2006171	0	-	0	gene_id "LDHU3_35.T7170"; transcript_id "LDHU3_35.T7170"; SL "3"; Alt_SL "2005985(1)|2006267(1)"; PolyA "ND"; Alt_PolyA "ND"; Reference "unknown"; Remarks "-"; locus_tag LdHU3_35.locus_010179
LdHU3.35	CBMSO	exon	2006172	2008215	0	-	0	gene_id "LDHU3_35.T7180"; transcript_id "LDHU3_35.T7180"; SL "ND"; Alt_SL "ND"; PolyA "ND"; Alt_PolyA "ND"; Reference "unknown"; Remarks "-"; locus_tag LdHU3_35.locus_010180
LdHU3.35	tvlab	downstream	2008216	2008222	0	.	0	polycistron_lid "LdHU3_35.PC07"; polycistron_rid "LdHU3_35.PC-1"; locus_tag LdHU3_35.locus_010181
LdHU3.36	tvlab	downstream	1	795	0	.	0	polycistron_lid "LdHU3_36."; polycistron_rid "LdHU3_36.PC01"; locus_tag LdHU3_36.locus_010182
LdHU3.36	tvlab	polycistron	796	163649	0	-	0	polycistron_id "LdHU3_36.PC01"; gene_count 73; locus_tag LdHU3_36.locus_010183
LdHU3.36	CBMSO	exon	796	6089	0	-	0	gene_id "LDHU3_36.T0010"; transcript_id "LDHU3_36.T0010"; SL "6"; Alt_SL "ND"; PolyA "ND"; Alt_PolyA "ND"; Reference "LDHU3_36.0010(CDS,product "phosphoglycan_beta_13_galactosyltransferase_4)"; Remarks "-"; locus_tag LdHU3_36.locus_010184
LdHU3.36	CBMSO	exon	6310	7252	0	-	0	gene_id "LDHU3_36.T0020"; transcript_id "LDHU3_36.T0020"; SL "81"; Alt_SL "7259(30)"; PolyA "1"; Alt_PolyA "6382(1)"; Reference "unknown"; Remarks "-"; locus_tag LdHU3_36.locus_010185
LdHU3.36	CBMSO	exon	7253	8105	0	-	0	gene_id "LDHU3_36.T0030"; transcript_id "LDHU3_36.T0030"; SL "1092"; Alt_SL "7998(2)|8003(1)|8020(1)|8021(2)|8027(25)|8562(2)|8564(10)|8583(31)"; PolyA "ND"; Alt_PolyA "ND"; Reference "LDHU3_36.0030(CDS,product "histone_H4)"; Remarks "-"; locus_tag LdHU3_36.locus_010186
LdHU3.36	CBMSO	exon	8106	8620	0	-	0	gene_id "LDHU3_36.T0040"; transcript_id "LDHU3_36.T0040"; SL "3"; Alt_SL "8548(1)"; PolyA "ND"; Alt_PolyA "ND"; Reference "unknown"; Remarks "-"; locus_tag LdHU3_36.locus_010187
LdHU3.36	CBMSO	exon	8621	9192	0	-	0	gene_id "LDHU3_36.T0050"; transcript_id "LDHU3_36.T0050"; SL "53"; Alt_SL "9202(11)|9224(38)"; PolyA "ND"; Alt_PolyA "ND"; Reference "unknown"; Remarks "-"; locus_tag LdHU3_36.locus_010188
LdHU3.36	CBMSO	exon	9182	10552	0	-	0	gene_id "LDHU3_36.T0060"; transcript_id "LDHU3_36.T0060"; SL "78"; Alt_SL "10298(1)|10326(1)|10549(10)|10674(2)|10686(2)"; PolyA "1"; Alt_PolyA "ND"; Reference "LDHU3_36.0060(CDS,product "hypothetical_protein_conserved)"; Remarks "-"; locus_tag LdHU3_36.locus_010189
LdHU3.36	CBMSO	exon	10874	12170	0	-	0	gene_id "LDHU3_36.T0070"; transcript_id "LDHU3_36.T0070"; SL "46"; Alt_SL "12136(2)|12154(6)|12164(30)|12172(3)"; PolyA "1"; Alt_PolyA "10966(1)"; Reference "unknown"; Remarks "-"; locus_tag LdHU3_36.locus_010190
LdHU3.36	CBMSO	exon	12571	14220	0	-	0	gene_id "LDHU3_36.T0080"; transcript_id "LDHU3_36.T0080"; SL "84"; Alt_SL "13942(2)|14205(5)"; PolyA "1"; Alt_PolyA "ND"; Reference "LDHU3_36.0080(CDS,product "N-acetylglucosamine-6-phosphate_deacetylase-like_protein)"; Remarks "-"; locus_tag LdHU3_36.locus_010191
LdHU3.36	CBMSO	exon	14625	17758	0	-	0	gene_id "LDHU3_36.T0090"; transcript_id "LDHU3_36.T0090"; SL "6"; Alt_SL "17847(1)"; PolyA "2"; Alt_PolyA "14600(1)|14708(1)"; Reference "LDHU3_36.0090(CDS,product "PUF1_putative)"; Remarks "-"; locus_tag LdHU3_36.locus_010192
LdHU3.36	CBMSO	exon	17759	18285	0	-	0	gene_id "LDHU3_36.T0100"; transcript_id "LDHU3_36.T0100"; SL "116"; Alt_SL "17888(3)|18238(6)|18256(27)|18344(2)"; PolyA "ND"; Alt_PolyA "ND"; Reference "unknown"; Remarks "-"; locus_tag LdHU3_36.locus_010193
LdHU3.36	CBMSO	exon	18557	21225	0	-	0	gene_id "LDHU3_36.T0110"; transcript_id "LDHU3_36.T0110"; SL "166"; Alt_SL "21198(3)|21222(1)|21289(52)|21304(2)|21305(1)|21453(4)"; PolyA "1"; Alt_PolyA "ND"; Reference "LDHU3_36.0110(CDS,product "L-ribulokinase_putative)"; Remarks "-"; locus_tag LdHU3_36.locus_010194
LdHU3.36	CBMSO	exon	21226	23155	0	-	0	gene_id "LDHU3_36.T0120"; transcript_id "LDHU3_36.T0120"; SL "25"; Alt_SL "23114(1)|23170(1)"; PolyA "ND"; Alt_PolyA "ND"; Reference "LDHU3_36.0120(CDS,product "SAP_domain_containing_protein_putative)"; Remarks "-"; locus_tag LdHU3_36.locus_010195
LdHU3.36	CBMSO	exon	23516	24712	0	-	0	gene_id "LDHU3_36.T0130"; transcript_id "LDHU3_36.T0130"; SL "449"; Alt_SL "24569(1)|24643(104)|24717(1)|24729(3)|24732(1)"; PolyA "2"; Alt_PolyA "ND"; Reference "LDHU3_36.0130(CDS,product "stress-inducible_protein_STI1_homolog)"; Remarks "-"; locus_tag LdHU3_36.locus_010196
LdHU3.36	CBMSO	exon	24870	27212	0	-	0	gene_id "LDHU3_36.T0140"; transcript_id "LDHU3_36.T0140"; SL "3"; Alt_SL "27152(1)|27209(1)"; PolyA "1"; Alt_PolyA "24880(1)|25064(1)|25186(1)"; Reference "unknown"; Remarks "-"; locus_tag LdHU3_36.locus_010197
LdHU3.36	CBMSO	exon	27213	28770	0	-	0	gene_id "LDHU3_36.T0150"; transcript_id "LDHU3_36.T0150"; SL "129"; Alt_SL "28697(1)|28727(13)|28768(1)|28778(1)"; PolyA "ND"; Alt_PolyA "ND"; Reference "LDHU3_36.0150(CDS,product "leucine_carboxyl_methyltransferase_putative)"; Remarks "-"; locus_tag LdHU3_36.locus_010198
LdHU3.36	CBMSO	exon	28996	32682	0	-	0	gene_id "LDHU3_36.T0160"; transcript_id "LDHU3_36.T0160"; SL "77"; Alt_SL "31098(2)|32620(1)|32652(1)"; PolyA "ND"; Alt_PolyA "ND"; Reference "LDHU3_36.0160(CDS,product "hypothetical_protein_conserved)"; Remarks "-"; locus_tag LdHU3_36.locus_010199
LdHU3.36	CBMSO	exon	32974	35479	0	-	0	gene_id "LDHU3_36.T0170"; transcript_id "LDHU3_36.T0170"; SL "66"; Alt_SL "35432(2)|35586(8)"; PolyA "1"; Alt_PolyA "33125(1)"; Reference "LDHU3_36.0170(CDS,product "DNA_damage_repair_protein_putative)"; Remarks "-"; locus_tag LdHU3_36.locus_010200
LdHU3.36	CBMSO	exon	35844	38929	0	-	0	gene_id "LDHU3_36.T0180"; transcript_id "LDHU3_36.T0180"; SL "22"; Alt_SL "38791(1)|38894(3)|38916(5)|38919(7)"; PolyA "3"; Alt_PolyA "35660(1)"; Reference "LDHU3_36.0180(CDS,product "hypothetical_protein_conserved)"; Remarks "-"; locus_tag LdHU3_36.locus_010201
LdHU3.36	CBMSO	exon	39345	40747	0	-	0	gene_id "LDHU3_36.T0190"; transcript_id "LDHU3_36.T0190"; SL "94"; Alt_SL "40725(1)|40742(42)|40777(7)|40781(5)|40792(1)"; PolyA "3"; Alt_PolyA "ND"; Reference "LDHU3_36.0190(CDS,product "mRNA_capping_methyltransferase_putative)"; Remarks "-"; locus_tag LdHU3_36.locus_010202
LdHU3.36	CBMSO	exon	40748	42729	0	-	0	gene_id "LDHU3_36.T0200"; transcript_id "LDHU3_36.T0200"; SL "65"; Alt_SL "42677(1)|42699(3)|42710(1)|43105(12)"; PolyA "ND"; Alt_PolyA "ND"; Reference "LDHU3_36.0200(CDS,product "PUB_domain_containing_protein_putative)"; Remarks "-"; locus_tag LdHU3_36.locus_010203
LdHU3.36	CBMSO	exon	43143	45700	0	-	0	gene_id "LDHU3_36.T0210"; transcript_id "LDHU3_36.T0210"; SL "71"; Alt_SL "44817(3)|45655(1)|45669(3)"; PolyA "1"; Alt_PolyA "43148(1)"; Reference "LDHU3_36.0210(CDS,product "hypothetical_protein_conserved)"; Remarks "-"; locus_tag LdHU3_36.locus_010204
LdHU3.36	CBMSO	exon	45701	46897	0	-	0	gene_id "LDHU3_36.T0220"; transcript_id "LDHU3_36.T0220"; SL "70"; Alt_SL "46870(1)|47206(5)|47221(4)|47291(52)"; PolyA "ND"; Alt_PolyA "ND"; Reference "unknown"; Remarks "-"; locus_tag LdHU3_36.locus_010205
LdHU3.36	CBMSO	exon	46898	49061	0	-	0	gene_id "LDHU3_36.T0230"; transcript_id "LDHU3_36.T0230"; SL "85"; Alt_SL "49037(2)"; PolyA "ND"; Alt_PolyA "ND"; Reference "LDHU3_36.0230(CDS,product "6-phosphofructo-2-kinase/fructose-26-bisphosphatas_putative)"; Remarks "-"; locus_tag LdHU3_36.locus_010206
LdHU3.36	CBMSO	exon	49286	50505	0	-	0	gene_id "LDHU3_36.T0240"; transcript_id "LDHU3_36.T0240"; SL "104"; Alt_SL "50473(1)|50566(20)"; PolyA "4"; Alt_PolyA "49475(1)"; Reference "LDHU3_36.0240(CDS,product "hypothetical_protein_conserved)"; Remarks "-"; locus_tag LdHU3_36.locus_010207
LdHU3.36	CBMSO	exon	50506	51792	0	-	0	gene_id "LDHU3_36.T0250"; transcript_id "LDHU3_36.T0250"; SL "55"; Alt_SL "51764(2)|51772(12)|51934(18)"; PolyA "ND"; Alt_PolyA "ND"; Reference "unknown"; Remarks "-"; locus_tag LdHU3_36.locus_010208
LdHU3.36	CBMSO	exon	51793	52870	0	-	0	gene_id "LDHU3_36.T0260"; transcript_id "LDHU3_36.T0260"; SL "171"; Alt_SL "52788(1)|52841(11)|52905(18)"; PolyA "ND"; Alt_PolyA "ND"; Reference "LDHU3_36.0260(CDS,product "hypothetical_protein_conserved)"; Remarks "-"; locus_tag LdHU3_36.locus_010209
LdHU3.36	CBMSO	exon	53149	55935	0	-	0	gene_id "LDHU3_36.T0270"; transcript_id "LDHU3_36.T0270"; SL "467"; Alt_SL "55912(2)|55931(3)"; PolyA "1"; Alt_PolyA "ND"; Reference "LDHU3_36.0270(CDS,product "elongation_factor_2)"; Remarks "pseudogene"; locus_tag LdHU3_36.locus_010210
LdHU3.36	CBMSO	exon	56657	59564	0	-	0	gene_id "LDHU3_36.T0280"; transcript_id "LDHU3_36.T0280"; SL "437"; Alt_SL "59541(1)|59560(4)"; PolyA "7"; Alt_PolyA "56432(3)|56440(2)|56652(4)"; Reference "LDHU3_36.0280(CDS,product "elongation_factor_2)"; Remarks "-"; locus_tag LdHU3_36.locus_010211
LdHU3.36	CBMSO	exon	60286	63193	0	-	0	gene_id "LDHU3_36.T0290"; transcript_id "LDHU3_36.T0290"; SL "478"; Alt_SL "63170(1)|63292(1)"; PolyA "6"; Alt_PolyA "60061(4)|60069(4)|60281(4)"; Reference "LDHU3_36.0290(CDS,product "elongation_factor_2)"; Remarks "-"; locus_tag LdHU3_36.locus_010212
LdHU3.36	CBMSO	exon	63909	66820	0	-	0	gene_id "LDHU3_36.T0300"; transcript_id "LDHU3_36.T0300"; SL "515"; Alt_SL "66797(1)|66816(2)|66834(1)"; PolyA "3"; Alt_PolyA "63690(1)|63698(1)|63914(1)"; Reference "LDHU3_36.0300(CDS,product "elongation_factor_2)"; Remarks "pseudogene"; locus_tag LdHU3_36.locus_010213
LdHU3.36	CBMSO	exon	67537	70449	0	-	0	gene_id "LDHU3_36.T0310"; transcript_id "LDHU3_36.T0310"; SL "486"; Alt_SL "70445(4)"; PolyA "10"; Alt_PolyA "67317(4)|67325(4)|67542(2)"; Reference "LDHU3_36.0310(CDS,product "elongation_factor_2)"; Remarks "-"; locus_tag LdHU3_36.locus_010214
LdHU3.36	CBMSO	exon	70736	72172	0	-	0	gene_id "LDHU3_36.T0320"; transcript_id "LDHU3_36.T0320"; SL "51"; Alt_SL "71037(2)|72141(2)|72143(28)|72152(4)|72167(2)"; PolyA "ND"; Alt_PolyA "ND"; Reference "LDHU3_36.0320(CDS,product "mitochondrial_inner_membrane_signal_peptidase_putative)"; Remarks "-"; locus_tag LdHU3_36.locus_010215
LdHU3.36	CBMSO	exon	72521	73705	0	-	0	gene_id "LDHU3_36.T0330"; transcript_id "LDHU3_36.T0330"; SL "116"; Alt_SL "73564(1)|73661(1)|73664(1)|73699(8)|73704(1)"; PolyA "2"; Alt_PolyA "72529(1)"; Reference "unknown"; Remarks "-"; locus_tag LdHU3_36.locus_010216
LdHU3.36	CBMSO	exon	73706	76663	0	-	0	gene_id "LDHU3_36.T0340"; transcript_id "LDHU3_36.T0340"; SL "11"; Alt_SL "76642(2)|76643(1)|76705(9)|76733(6)"; PolyA "ND"; Alt_PolyA "ND"; Reference "LDHU3_36.0340(CDS,product "SET_domain_protein_putative)"; Remarks "-"; locus_tag LdHU3_36.locus_010217
LdHU3.36	CBMSO	exon	76969	78336	0	-	0	gene_id "LDHU3_36.T0350"; transcript_id "LDHU3_36.T0350"; SL "68"; Alt_SL "78307(6)|78371(31)"; PolyA "2"; Alt_PolyA "77115(2)"; Reference "LDHU3_36.0350(CDS,product "dolicholphosphate-mannose_synthase)"; Remarks "-"; locus_tag LdHU3_36.locus_010218
LdHU3.36	CBMSO	exon	78337	79028	0	-	0	gene_id "LDHU3_36.T0360"; transcript_id "LDHU3_36.T0360"; SL "3"; Alt_SL "ND"; PolyA "ND"; Alt_PolyA "ND"; Reference "unknown"; Remarks "-"; locus_tag LdHU3_36.locus_010219
LdHU3.36	CBMSO	exon	79021	80060	0	-	0	gene_id "LDHU3_36.T0370"; transcript_id "LDHU3_36.T0370"; SL "383"; Alt_SL "79985(35)"; PolyA "5"; Alt_PolyA "79002(2)|79009(1)|79013(1)"; Reference "LDHU3_36.0370(CDS,product "peptidyl-prolyl_cis-trans_isomerase_putative)"; Remarks "-"; locus_tag LdHU3_36.locus_010220
LdHU3.36	CBMSO	exon	80376	81808	0	-	0	gene_id "LDHU3_36.T0380"; transcript_id "LDHU3_36.T0380"; SL "131"; Alt_SL "81719(1)|81761(2)|81793(4)|81799(13)|81802(71)|81806(22)|81818(4)|81925(5)"; PolyA "5"; Alt_PolyA "80641(1)"; Reference "LDHU3_36.0380(CDS,product "hypothetical_protein_conserved)"; Remarks "-"; locus_tag LdHU3_36.locus_010221
LdHU3.36	CBMSO	exon	82096	84727	0	-	0	gene_id "LDHU3_36.T0390"; transcript_id "LDHU3_36.T0390"; SL "147"; Alt_SL "84735(1)"; PolyA "1"; Alt_PolyA "82248(1)|82260(1)"; Reference "LDHU3_36.0390(CDS,product "eukaryotic_translation_initiation_factor_3_subunit_L_putative)"; Remarks "-"; locus_tag LdHU3_36.locus_010222
LdHU3.36	CBMSO	exon	85093	89355	0	-	0	gene_id "LDHU3_36.T0400"; transcript_id "LDHU3_36.T0400"; SL "113"; Alt_SL "89271(1)|89278(3)"; PolyA "2"; Alt_PolyA "85100(1)|85159(1)|85170(1)|85175(1)|85205(1)"; Reference "LDHU3_36.0400(CDS,product "xylulokinase_putative)"; Remarks "-"; locus_tag LdHU3_36.locus_010223
LdHU3.36	CBMSO	exon	89497	92907	0	-	0	gene_id "LDHU3_36.T0410"; transcript_id "LDHU3_36.T0410"; SL "20"; Alt_SL "92705(1)|92908(2)|92942(1)"; PolyA "3"; Alt_PolyA "89499(1)"; Reference "LDHU3_36.0410(CDS,product "hypothetical_protein_conserved)"; Remarks "-"; locus_tag LdHU3_36.locus_010224
LdHU3.36	CBMSO	exon	93251	94245	0	-	0	gene_id "LDHU3_36.T0420"; transcript_id "LDHU3_36.T0420"; SL "93"; Alt_SL "94092(1)|94153(1)|94208(2)|94236(9)|94242(29)|94244(1)"; PolyA "2"; Alt_PolyA "ND"; Reference "LDHU3_36.0420(CDS,product "hypothetical_protein_conserved)"; Remarks "-"; locus_tag LdHU3_36.locus_010225
LdHU3.36	CBMSO	exon	94246	95750	0	-	0	gene_id "LDHU3_36.T0430"; transcript_id "LDHU3_36.T0430"; SL "84"; Alt_SL "95747(23)|95787(11)"; PolyA "ND"; Alt_PolyA "ND"; Reference "LDHU3_36.0430(CDS,product "hypothetical_protein_conserved)"; Remarks "-"; locus_tag LdHU3_36.locus_010226
LdHU3.36	CBMSO	exon	95941	97255	0	-	0	gene_id "LDHU3_36.T0440"; transcript_id "LDHU3_36.T0440"; SL "37"; Alt_SL "97132(2)|97262(1)|97539(3)|97551(28)|97656(3)"; PolyA "ND"; Alt_PolyA "ND"; Reference "LDHU3_36.0440(CDS,product "Mutt-Nudix-related_hydrolase_5_putative)"; Remarks "-"; locus_tag LdHU3_36.locus_010227
LdHU3.36	CBMSO	exon	97256	99035	0	-	0	gene_id "LDHU3_36.T0450"; transcript_id "LDHU3_36.T0450"; SL "48"; Alt_SL "98800(1)|98802(1)|98928(1)|98931(1)|98944(2)|99009(4)|99024(8)|99047(3)|99049(25)"; PolyA "ND"; Alt_PolyA "ND"; Reference "LDHU3_36.0450(CDS,product "dolicholphosphate-mannose_synthase_putative)"; Remarks "-"; locus_tag LdHU3_36.locus_010228
LdHU3.36	CBMSO	exon	99551	100889	0	-	0	gene_id "LDHU3_36.T0460"; transcript_id "LDHU3_36.T0460"; SL "219"; Alt_SL "100686(1)|100821(1)|100834(1)|100850(59)|101032(2)"; PolyA "5"; Alt_PolyA "99309(1)"; Reference "LDHU3_36.0460(CDS,product "20S_proteasome_subunit)"; Remarks "-"; locus_tag LdHU3_36.locus_010229
LdHU3.36	CBMSO	exon	101318	102679	0	-	0	gene_id "LDHU3_36.T0470"; transcript_id "LDHU3_36.T0470"; SL "58"; Alt_SL "102585(1)|102676(5)"; PolyA "2"; Alt_PolyA "101096(1)|101315(1)"; Reference "unknown"; Remarks "-"; locus_tag LdHU3_36.locus_010230
LdHU3.36	CBMSO	exon	102680	105464	0	-	0	gene_id "LDHU3_36.T0480"; transcript_id "LDHU3_36.T0480"; SL "15"; Alt_SL "105435(1)|105553(3)"; PolyA "ND"; Alt_PolyA "ND"; Reference "LDHU3_36.0480(CDS,product "ribonuclease_HII_putative)"; Remarks "-"; locus_tag LdHU3_36.locus_010231
LdHU3.36	CBMSO	exon	105465	106543	0	-	0	gene_id "LDHU3_36.T0490"; transcript_id "LDHU3_36.T0490"; SL "566"; Alt_SL "106453(1)|106514(3)|106528(2)|106536(24)"; PolyA "ND"; Alt_PolyA "ND"; Reference "LDHU3_36.0490(CDS,product "nuclear_protein_family_a_(nop10p)_putative)"; Remarks "-"; locus_tag LdHU3_36.locus_010232
LdHU3.36	CBMSO	exon	106867	110204	0	-	0	gene_id "LDHU3_36.T0500"; transcript_id "LDHU3_36.T0500"; SL "73"; Alt_SL "109990(3)|110134(1)|110156(8)|110181(2)|110188(1)"; PolyA "2"; Alt_PolyA "106860(1)"; Reference "LDHU3_36.0500(CDS,product "hypothetical_protein_conserved)"; Remarks "-"; locus_tag LdHU3_36.locus_010233
LdHU3.36	CBMSO	exon	110617	112294	0	-	0	gene_id "LDHU3_36.T0510"; transcript_id "LDHU3_36.T0510"; SL "70"; Alt_SL "112122(1)|112201(2)|112252(31)"; PolyA "2"; Alt_PolyA "110459(1)|110555(1)|110607(1)|110613(1)"; Reference "LDHU3_36.0510(CDS,product "Integral_membrane_protein_DUF106_putative)"; Remarks "-"; locus_tag LdHU3_36.locus_010234
LdHU3.36	CBMSO	exon	112520	114510	0	-	0	gene_id "LDHU3_36.T0520"; transcript_id "LDHU3_36.T0520"; SL "36"; Alt_SL "114386(1)|114406(1)|114480(1)|114503(4)|114524(6)|114557(21)"; PolyA "1"; Alt_PolyA "ND"; Reference "LDHU3_36.0520(CDS,product "phosphatidylinositol-4-phosphate_5-kinase-like_protein)"; Remarks "-"; locus_tag LdHU3_36.locus_010235
LdHU3.36	CBMSO	exon	114511	115632	0	-	0	gene_id "LDHU3_36.T0530"; transcript_id "LDHU3_36.T0530"; SL "87"; Alt_SL "115616(10)"; PolyA "ND"; Alt_PolyA "ND"; Reference "LDHU3_36.0530(CDS,product "hypothetical_protein_conserved)"; Remarks "-"; locus_tag LdHU3_36.locus_010236
LdHU3.36	CBMSO	exon	115941	118050	0	-	0	gene_id "LDHU3_36.T0540"; transcript_id "LDHU3_36.T0540"; SL "26"; Alt_SL "118131(2)|118142(1)"; PolyA "1"; Alt_PolyA "116088(1)"; Reference "unknown"; Remarks "-"; locus_tag LdHU3_36.locus_010237
LdHU3.36	CBMSO	exon	118453	120858	0	-	0	gene_id "LDHU3_36.T0550"; transcript_id "LDHU3_36.T0550"; SL "24"; Alt_SL "120676(1)|120804(1)|120852(3)|120935(7)"; PolyA "1"; Alt_PolyA "ND"; Reference "LDHU3_36.0550(CDS,product "hypothetical_protein_conserved)"; Remarks "-"; locus_tag LdHU3_36.locus_010238
LdHU3.36	CBMSO	exon	121227	122408	0	-	0	gene_id "LDHU3_36.T0560"; transcript_id "LDHU3_36.T0560"; SL "12"; Alt_SL "ND"; PolyA "ND"; Alt_PolyA "ND"; Reference "LDHU3_36.0560(CDS,product "hypothetical_protein)"; Remarks "-"; locus_tag LdHU3_36.locus_010239
LdHU3.36	CBMSO	exon	122600	124632	0	-	0	gene_id "LDHU3_36.T0570"; transcript_id "LDHU3_36.T0570"; SL "42"; Alt_SL "124462(3)"; PolyA "ND"; Alt_PolyA "ND"; Reference "LDHU3_36.0570(CDS,product "hypothetical_protein_conserved)"; Remarks "-"; locus_tag LdHU3_36.locus_010240
LdHU3.36	CBMSO	exon	124633	125692	0	-	0	gene_id "LDHU3_36.T0580"; transcript_id "LDHU3_36.T0580"; SL "14"; Alt_SL "125678(3)"; PolyA "ND"; Alt_PolyA "ND"; Reference "unknown"; Remarks "-"; locus_tag LdHU3_36.locus_010241
LdHU3.36	CBMSO	exon	125693	126682	0	-	0	gene_id "LDHU3_36.T0590"; transcript_id "LDHU3_36.T0590"; SL "133"; Alt_SL "126622(9)"; PolyA "ND"; Alt_PolyA "ND"; Reference "LDHU3_36.0590(CDS,product "hypothetical_protein_conserved)"; Remarks "-"; locus_tag LdHU3_36.locus_010242
LdHU3.36	CBMSO	exon	126884	130329	0	-	0	gene_id "LDHU3_36.T0600"; transcript_id "LDHU3_36.T0600"; SL "54"; Alt_SL "127256(2)|127273(11)|128658(2)|130238(5)"; PolyA "ND"; Alt_PolyA "ND"; Reference "LDHU3_36.0600(CDS,product "amino_acid_permease-like_protein)"; Remarks "-"; locus_tag LdHU3_36.locus_010243
LdHU3.36	CBMSO	exon	130510	131783	0	-	0	gene_id "LDHU3_36.T0610"; transcript_id "LDHU3_36.T0610"; SL "74"; Alt_SL "131784(1)|131789(1)"; PolyA "1"; Alt_PolyA "ND"; Reference "LDHU3_36.0610(CDS,product "transcription_factor_IIa_putative)"; Remarks "-"; locus_tag LdHU3_36.locus_010244
LdHU3.36	CBMSO	exon	132075	135752	0	-	0	gene_id "LDHU3_36.T0620"; transcript_id "LDHU3_36.T0620"; SL "38"; Alt_SL "132477(22)|132782(3)|135284(2)|135744(5)|135783(1)"; PolyA "ND"; Alt_PolyA "ND"; Reference "LDHU3_36.0620(CDS,product "hypothetical_protein_conserved)"; Remarks "-"; locus_tag LdHU3_36.locus_010245
LdHU3.36	CBMSO	exon	135948	139789	0	-	0	gene_id "LDHU3_36.T0630"; transcript_id "LDHU3_36.T0630"; SL "23"; Alt_SL "136467(2)|139498(2)|139770(1)|139784(4)"; PolyA "ND"; Alt_PolyA "ND"; Reference "LDHU3_36.0630(CDS,product "hypothetical_protein_conserved)"; Remarks "-"; locus_tag LdHU3_36.locus_010246
LdHU3.36	CBMSO	exon	140217	143147	0	-	0	gene_id "LDHU3_36.T0640"; transcript_id "LDHU3_36.T0640"; SL "18"; Alt_SL "142807(2)|142872(2)|142897(1)|142924(3)|143116(17)|143205(2)"; PolyA "1"; Alt_PolyA "ND"; Reference "LDHU3_36.0640(CDS,product "vacuolar_protein_sorting-associated_protein_45_putative)"; Remarks "-"; locus_tag LdHU3_36.locus_010247
LdHU3.36	CBMSO	exon	143148	145044	0	-	0	gene_id "LDHU3_36.T0650"; transcript_id "LDHU3_36.T0650"; SL "37"; Alt_SL "145042(1)"; PolyA "ND"; Alt_PolyA "ND"; Reference "LDHU3_36.0650(CDS,product "dihydrouridine_synthase_domain_protein-like_protein)"; Remarks "-"; locus_tag LdHU3_36.locus_010248
LdHU3.36	CBMSO	exon	145045	145930	0	-	0	gene_id "LDHU3_36.T0660"; transcript_id "LDHU3_36.T0660"; SL "21"; Alt_SL "146400(3)"; PolyA "ND"; Alt_PolyA "ND"; Reference "unknown"; Remarks "-"; locus_tag LdHU3_36.locus_010249
LdHU3.36	CBMSO	exon	145931	147316	0	-	0	gene_id "LDHU3_36.T0670"; transcript_id "LDHU3_36.T0670"; SL "413"; Alt_SL "147296(6)|147299(4)|147310(9)|147350(1)|147381(1)|147481(4)"; PolyA "ND"; Alt_PolyA "ND"; Reference "LDHU3_36.0670(CDS,product "hypothetical_protein_conserved)"; Remarks "-"; locus_tag LdHU3_36.locus_010250
LdHU3.36	CBMSO	exon	147730	150248	0	-	0	gene_id "LDHU3_36.T0680"; transcript_id "LDHU3_36.T0680"; SL "156"; Alt_SL "150208(12)"; PolyA "2"; Alt_PolyA "147659(1)|147670(1)"; Reference "LDHU3_36.0680(CDS,product "zinc-finger_of_a_C2HC-type_putative)"; Remarks "-"; locus_tag LdHU3_36.locus_010251
LdHU3.36	CBMSO	exon	150509	153431	0	-	0	gene_id "LDHU3_36.T0690"; transcript_id "LDHU3_36.T0690"; SL "75"; Alt_SL "153352(1)|153387(1)"; PolyA "2"; Alt_PolyA "ND"; Reference "LDHU3_36.0690(CDS,product "TPR-repeat-containing_chaperone_protein_DNAJ_putative)"; Remarks "-"; locus_tag LdHU3_36.locus_010252
LdHU3.36	CBMSO	exon	153791	159051	0	-	0	gene_id "LDHU3_36.T0700"; transcript_id "LDHU3_36.T0700"; SL "29"; Alt_SL "159037(1)|159082(6)"; PolyA "1"; Alt_PolyA "ND"; Reference "LDHU3_36.0700(CDS,product "mitochondrial_carrier_protein_putative)"; Remarks "-"; locus_tag LdHU3_36.locus_010253
LdHU3.36	CBMSO	exon	159315	160897	0	-	0	gene_id "LDHU3_36.T0710"; transcript_id "LDHU3_36.T0710"; SL "65"; Alt_SL "160848(2)|160884(11)"; PolyA "1"; Alt_PolyA "ND"; Reference "LDHU3_36.0710(CDS,product "hypothetical_protein_conserved)"; Remarks "-"; locus_tag LdHU3_36.locus_010254
LdHU3.36	CBMSO	exon	161202	162699	0	-	0	gene_id "LDHU3_36.T0720"; transcript_id "LDHU3_36.T0720"; SL "164"; Alt_SL "162500(1)|162638(2)|162653(5)|162694(87)"; PolyA "3"; Alt_PolyA "161023(1)|161109(1)|161195(1)"; Reference "LDHU3_36.0720(CDS,product "protein_phosphatase_2C-like_protein)"; Remarks "-"; locus_tag LdHU3_36.locus_010255
LdHU3.36	CBMSO	exon	162700	163649	0	-	0	gene_id "LDHU3_36.T0730"; transcript_id "LDHU3_36.T0730"; SL "138"; Alt_SL "163616(13)|163624(5)"; PolyA "ND"; Alt_PolyA "ND"; Reference "LDHU3_36.0730(CDS,product "U2_small_nuclear_ribonucleoprotein_16.5K_putative)"; Remarks "-"; locus_tag LdHU3_36.locus_010256
LdHU3.36	tvlab	upstream	163650	164652	0	.	0	polycistron_lid "LdHU3_36.PC01"; polycistron_rid "LdHU3_36.PC02"; locus_tag LdHU3_36.locus_010257
LdHU3.36	tvlab	polycistron	164653	496983	0	+	0	polycistron_id "LdHU3_36.PC02"; gene_count 102; locus_tag LdHU3_36.locus_010258
LdHU3.36	CBMSO	exon	164653	165506	0	+	0	gene_id "LDHU3_36.T0740"; transcript_id "LDHU3_36.T0740"; SL "501"; Alt_SL "164660(41)|164668(1)|164675(1)|164739(1)"; PolyA "2"; Alt_PolyA "165494(2)|165629(1)|165633(1)|165768(1)"; Reference "LDHU3_36.0740(CDS,product "hypothetical_protein_conserved)"; Remarks "-"; locus_tag LdHU3_36.locus_010259
LdHU3.36	CBMSO	exon	165955	167208	0	+	0	gene_id "LDHU3_36.T0750"; transcript_id "LDHU3_36.T0750"; SL "167"; Alt_SL "165902(3)|165980(21)|166048(3)"; PolyA "ND"; Alt_PolyA "ND"; Reference "LDHU3_36.0750(CDS,product "ubiquitin-like_protein_putative)"; Remarks "-"; locus_tag LdHU3_36.locus_010260
LdHU3.36	CBMSO	exon	167426	169147	0	+	0	gene_id "LDHU3_36.T0760"; transcript_id "LDHU3_36.T0760"; SL "85"; Alt_SL "167429(2)|168860(7)"; PolyA "ND"; Alt_PolyA "ND"; Reference "LDHU3_36.0760(CDS,product "cdc2-related_kinase_3_putative)"; Remarks "-"; locus_tag LdHU3_36.locus_010261
LdHU3.36	CBMSO	exon	169366	170593	0	+	0	gene_id "LDHU3_36.T0770"; transcript_id "LDHU3_36.T0770"; SL "108"; Alt_SL "169403(6)|169436(3)|169482(1)"; PolyA "1"; Alt_PolyA "170583(1)"; Reference "LDHU3_36.0770(CDS,product "hypothetical_protein_conserved)"; Remarks "-"; locus_tag LdHU3_36.locus_010262
LdHU3.36	CBMSO	exon	170953	174413	0	+	0	gene_id "LDHU3_36.T0780"; transcript_id "LDHU3_36.T0780"; SL "28"; Alt_SL "ND"; PolyA "ND"; Alt_PolyA "ND"; Reference "LDHU3_36.0780(CDS,product "Elongation_factor_G1_mitochondrial_putative)"; Remarks "-"; locus_tag LdHU3_36.locus_010263
LdHU3.36	CBMSO	exon	174414	181504	0	+	0	gene_id "LDHU3_36.T0790"; transcript_id "LDHU3_36.T0790"; SL "14"; Alt_SL "174431(12)|180282(5)|180390(4)"; PolyA "ND"; Alt_PolyA "ND"; Reference "LDHU3_36.0790(CDS,product "WD_domain_G-beta_repeat_putative)"; Remarks "-"; locus_tag LdHU3_36.locus_010264
LdHU3.36	CBMSO	exon	181730	185862	0	+	0	gene_id "LDHU3_36.T0800"; transcript_id "LDHU3_36.T0800"; SL "70"; Alt_SL "181742(16)|185493(8)"; PolyA "ND"; Alt_PolyA "ND"; Reference "LDHU3_36.0800(CDS,product "CAP-Gly_domain/CRAL/TRIO_domain_containing_protein_putative)"; Remarks "-"; locus_tag LdHU3_36.locus_010265
LdHU3.36	CBMSO	exon	186034	188860	0	+	0	gene_id "LDHU3_36.T0810"; transcript_id "LDHU3_36.T0810"; SL "131"; Alt_SL "185963(2)|186054(5)|186059(11)|186151(7)|187980(3)"; PolyA "ND"; Alt_PolyA "ND"; Reference "LDHU3_36.0810(CDS,product "Eukaryotic_translation_initiation_factor_4E_type_5_putative)"; Remarks "-"; locus_tag LdHU3_36.locus_010266
LdHU3.36	CBMSO	exon	189126	190090	0	+	0	gene_id "LDHU3_36.T0820"; transcript_id "LDHU3_36.T0820"; SL "1276"; Alt_SL "188705(38)|189064(2)|189098(2)|189100(1)|189128(12)|189131(58)|189133(8)|189136(7)|189140(5)|189160(1)"; PolyA "ND"; Alt_PolyA "ND"; Reference "LDHU3_36.0820(CDS,product "ubiquitin/ribosomal_protein_S27a_putative)"; Remarks "-"; locus_tag LdHU3_36.locus_010267
LdHU3.36	CBMSO	exon	190316	193003	0	+	0	gene_id "LDHU3_36.T0830"; transcript_id "LDHU3_36.T0830"; SL "112"; Alt_SL "190320(5)|190329(1)|190340(2)|190418(1)"; PolyA "2"; Alt_PolyA "193105(1)|193173(1)|193177(1)"; Reference "LDHU3_36.0830(CDS,product "DNAJ_protein-like_protein)"; Remarks "-"; locus_tag LdHU3_36.locus_010268
LdHU3.36	CBMSO	exon	193356	194207	0	+	0	gene_id "LDHU3_36.T0840"; transcript_id "LDHU3_36.T0840"; SL "684"; Alt_SL "193359(8)|193471(6)"; PolyA "2"; Alt_PolyA "194202(1)|194205(1)|194313(1)"; Reference "LDHU3_36.0840(CDS,product "Mitochondrial_ATP_synthase_epsilon_chain_putative)"; Remarks "-"; locus_tag LdHU3_36.locus_010269
LdHU3.36	CBMSO	exon	194522	196491	0	+	0	gene_id "LDHU3_36.T0850"; transcript_id "LDHU3_36.T0850"; SL "57"; Alt_SL "195118(7)"; PolyA "ND"; Alt_PolyA "ND"; Reference "LDHU3_36.0850(CDS,product "Protein_of_unknown_function_(DUF3592)_putative)"; Remarks "-"; locus_tag LdHU3_36.locus_010270
LdHU3.36	CBMSO	exon	196492	198722	0	+	0	gene_id "LDHU3_36.T0860"; transcript_id "LDHU3_36.T0860"; SL "75"; Alt_SL "196435(1)|196522(2)|198369(7)|198451(1)"; PolyA "ND"; Alt_PolyA "ND"; Reference "LDHU3_36.0860(CDS,product "ribonuclease_H_putative)"; Remarks "-"; locus_tag LdHU3_36.locus_010271
LdHU3.36	CBMSO	exon	198883	201197	0	+	0	gene_id "LDHU3_36.T0870"; transcript_id "LDHU3_36.T0870"; SL "79"; Alt_SL "198895(3)|200338(10)"; PolyA "1"; Alt_PolyA "ND"; Reference "LDHU3_36.0870(CDS,product "GPI_transamidase_component_Tta2_putative)"; Remarks "-"; locus_tag LdHU3_36.locus_010272
LdHU3.36	CBMSO	exon	201498	206294	0	+	0	gene_id "LDHU3_36.T0880"; transcript_id "LDHU3_36.T0880"; SL "118"; Alt_SL "201379(2)|201501(14)"; PolyA "1"; Alt_PolyA "206241(1)|206248(1)"; Reference "LDHU3_36.0880(CDS,product "Enriched_in_surface-labeled_proteome_protein_18)"; Remarks "-"; locus_tag LdHU3_36.locus_010273
LdHU3.36	CBMSO	exon	206637	207448	0	+	0	gene_id "LDHU3_36.T0890"; transcript_id "LDHU3_36.T0890"; SL "459"; Alt_SL "206656(2)"; PolyA "2"; Alt_PolyA "207290(1)|207445(1)|207554(1)"; Reference "unknown"; Remarks "-"; locus_tag LdHU3_36.locus_010274
LdHU3.36	CBMSO	exon	207652	208225	0	+	0	gene_id "LDHU3_36.T0900"; transcript_id "LDHU3_36.T0900"; SL "42"; Alt_SL "207657(2)|208018(27)"; PolyA "ND"; Alt_PolyA "ND"; Reference "unknown"; Remarks "-"; locus_tag LdHU3_36.locus_010275
LdHU3.36	CBMSO	exon	208226	210461	0	+	0	gene_id "LDHU3_36.T0910"; transcript_id "LDHU3_36.T0910"; SL "38"; Alt_SL "ND"; PolyA "ND"; Alt_PolyA "ND"; Reference "unknown"; Remarks "-"; locus_tag LdHU3_36.locus_010276
LdHU3.36	CBMSO	exon	210462	213476	0	+	0	gene_id "LDHU3_36.T0920"; transcript_id "LDHU3_36.T0920"; SL "114"; Alt_SL "210104(2)|210503(11)|210516(4)|210540(17)|210543(4)|211580(8)|212893(2)|212971(1)|213001(2)"; PolyA "ND"; Alt_PolyA "ND"; Reference "LDHU3_36.0920(CDS,product "EamA-like_transporter_family_putative)"; Remarks "-"; locus_tag LdHU3_36.locus_010277
LdHU3.36	CBMSO	exon	213706	217502	0	+	0	gene_id "LDHU3_36.T0930"; transcript_id "LDHU3_36.T0930"; SL "28"; Alt_SL "213966(2)|214494(1)|214503(16)|214514(1)|214545(1)"; PolyA "ND"; Alt_PolyA "ND"; Reference "LDHU3_36.0930(CDS,product "hypothetical_protein_conserved)"; Remarks "-"; locus_tag LdHU3_36.locus_010278
LdHU3.36	CBMSO	exon	217875	219365	0	+	0	gene_id "LDHU3_36.T0940"; transcript_id "LDHU3_36.T0940"; SL "42"; Alt_SL "217661(2)|217948(1)"; PolyA "ND"; Alt_PolyA "ND"; Reference "LDHU3_36.0940(CDS,product "KREPA4_putative)"; Remarks "-"; locus_tag LdHU3_36.locus_010279
LdHU3.36	CBMSO	exon	219366	220748	0	+	0	gene_id "LDHU3_36.T0950"; transcript_id "LDHU3_36.T0950"; SL "78"; Alt_SL "219313(9)|219326(1)|219442(2)"; PolyA "2"; Alt_PolyA "220795(1)"; Reference "LDHU3_36.0950(CDS,product "MP18_RNA_editing_complex_protein_putative)"; Remarks "-"; locus_tag LdHU3_36.locus_010280
LdHU3.36	CBMSO	exon	221311	223408	0	+	0	gene_id "LDHU3_36.T0960"; transcript_id "LDHU3_36.T0960"; SL "203"; Alt_SL "221229(2)|221321(4)|221412(2)|221417(2)"; PolyA "ND"; Alt_PolyA "ND"; Reference "LDHU3_36.0960(CDS,product "Protein_C21orf2_homolog_putative)"; Remarks "-"; locus_tag LdHU3_36.locus_010281
LdHU3.36	CBMSO	exon	223409	224862	0	+	0	gene_id "LDHU3_36.T0970"; transcript_id "LDHU3_36.T0970"; SL "10"; Alt_SL "223526(1)|223576(1)"; PolyA "ND"; Alt_PolyA "ND"; Reference "unknown"; Remarks "-"; locus_tag LdHU3_36.locus_010282
LdHU3.36	CBMSO	exon	224863	230212	0	+	0	gene_id "LDHU3_36.T0980"; transcript_id "LDHU3_36.T0980"; SL "16"; Alt_SL "224982(1)"; PolyA "ND"; Alt_PolyA "ND"; Reference "LDHU3_36.0980(CDS,product "mitogen-activated_protein_kinase)"; Remarks "-"; locus_tag LdHU3_36.locus_010283
LdHU3.36	CBMSO	exon	230213	233100	0	+	0	gene_id "LDHU3_36.T0990"; transcript_id "LDHU3_36.T0990"; SL "11"; Alt_SL "ND"; PolyA "1"; Alt_PolyA "ND"; Reference "unknown"; Remarks "-"; locus_tag LdHU3_36.locus_010284
LdHU3.36	CBMSO	exon	233733	239203	0	+	0	gene_id "LDHU3_36.T1000"; transcript_id "LDHU3_36.T1000"; SL "2"; Alt_SL "233753(2)|233813(1)|233814(1)"; PolyA "ND"; Alt_PolyA "ND"; Reference "LDHU3_36.1000(CDS,product "zinc_finger_protein_family_member_putative)"; Remarks "-"; locus_tag LdHU3_36.locus_010285
LdHU3.36	CBMSO	exon	239547	250001	0	+	0	gene_id "LDHU3_36.T1010"; transcript_id "LDHU3_36.T1010"; SL "ND"; Alt_SL "ND"; PolyA "ND"; Alt_PolyA "ND"; Reference "unknown"; Remarks "-"; locus_tag LdHU3_36.locus_010286
LdHU3.36	CBMSO	exon	250002	262210	0	+	0	gene_id "LDHU3_36.T1020"; transcript_id "LDHU3_36.T1020"; SL "20"; Alt_SL "ND"; PolyA "ND"; Alt_PolyA "ND"; Reference "LDHU3_36.1020(CDS,product "zinc_finger_protein_family_member_putative)"; Remarks "-"; locus_tag LdHU3_36.locus_010287
LdHU3.36	CBMSO	exon	262211	267810	0	+	0	gene_id "LDHU3_36.T1030"; transcript_id "LDHU3_36.T1030"; SL "11"; Alt_SL "262223(3)|262262(1)"; PolyA "ND"; Alt_PolyA "ND"; Reference "unknown"; Remarks "-"; locus_tag LdHU3_36.locus_010288
LdHU3.36	CBMSO	exon	267811	269216	0	+	0	gene_id "LDHU3_36.T1040"; transcript_id "LDHU3_36.T1040"; SL "2"; Alt_SL "ND"; PolyA "ND"; Alt_PolyA "ND"; Reference "unknown"; Remarks "-"; locus_tag LdHU3_36.locus_010289
LdHU3.36	CBMSO	exon	269217	271071	0	+	0	gene_id "LDHU3_36.T1050"; transcript_id "LDHU3_36.T1050"; SL "91"; Alt_SL "269230(4)|269288(1)|269294(2)|269307(1)|270741(6)"; PolyA "2"; Alt_PolyA "270472(1)|270483(1)|270816(1)"; Reference "unknown"; Remarks "-"; locus_tag LdHU3_36.locus_010290
LdHU3.36	CBMSO	exon	271621	278951	0	+	0	gene_id "LDHU3_36.T1060"; transcript_id "LDHU3_36.T1060"; SL "23"; Alt_SL "ND"; PolyA "1"; Alt_PolyA "ND"; Reference "LDHU3_36.1060(CDS,product "hypothetical_protein_conserved)"; Remarks "-"; locus_tag LdHU3_36.locus_010291
LdHU3.36	CBMSO	exon	279393	284587	0	+	0	gene_id "LDHU3_36.T1070"; transcript_id "LDHU3_36.T1070"; SL "33"; Alt_SL "ND"; PolyA "1"; Alt_PolyA "ND"; Reference "LDHU3_36.1070(CDS,product "TPR-repeat-containing_chaperone_protein_DNAJ_putative)"; Remarks "-"; locus_tag LdHU3_36.locus_010292
LdHU3.36	CBMSO	exon	284912	286724	0	+	0	gene_id "LDHU3_36.T1080"; transcript_id "LDHU3_36.T1080"; SL "112"; Alt_SL "284949(6)|284962(2)"; PolyA "ND"; Alt_PolyA "ND"; Reference "LDHU3_36.1080(CDS,product "hypothetical_protein_conserved)"; Remarks "-"; locus_tag LdHU3_36.locus_010293
LdHU3.36	CBMSO	exon	286725	287962	0	+	0	gene_id "LDHU3_36.T1090"; transcript_id "LDHU3_36.T1090"; SL "3"; Alt_SL "ND"; PolyA "ND"; Alt_PolyA "ND"; Reference "unknown"; Remarks "-"; locus_tag LdHU3_36.locus_010294
LdHU3.36	CBMSO	exon	287963	292043	0	+	0	gene_id "LDHU3_36.T1100"; transcript_id "LDHU3_36.T1100"; SL "13"; Alt_SL "287984(1)|288080(1)"; PolyA "ND"; Alt_PolyA "ND"; Reference "LDHU3_36.1100(CDS,product "Calpain_family_cysteine_protease_putative)"; Remarks "-"; locus_tag LdHU3_36.locus_010295
LdHU3.36	CBMSO	exon	292044	294685	0	+	0	gene_id "LDHU3_36.T1110"; transcript_id "LDHU3_36.T1110"; SL "37"; Alt_SL "292071(1)|292131(5)"; PolyA "1"; Alt_PolyA "294682(1)"; Reference "LDHU3_36.1110(CDS,product "hypothetical_protein)"; Remarks "-"; locus_tag LdHU3_36.locus_010296
LdHU3.36	CBMSO	exon	295057	297701	0	+	0	gene_id "LDHU3_36.T1120"; transcript_id "LDHU3_36.T1120"; SL "18"; Alt_SL "295034(2)|295055(2)|295063(2)"; PolyA "ND"; Alt_PolyA "ND"; Reference "LDHU3_36.1120(CDS,product "hypothetical_protein_conserved)"; Remarks "-"; locus_tag LdHU3_36.locus_010297
LdHU3.36	CBMSO	exon	297966	299951	0	+	0	gene_id "LDHU3_36.T1130"; transcript_id "LDHU3_36.T1130"; SL "29"; Alt_SL "ND"; PolyA "1"; Alt_PolyA "299933(1)"; Reference "LDHU3_36.1130(CDS,product "TFIIH_basal_transcription_factor_subunit_putative)"; Remarks "-"; locus_tag LdHU3_36.locus_010298
LdHU3.36	CBMSO	exon	300303	302373	0	+	0	gene_id "LDHU3_36.T1140"; transcript_id "LDHU3_36.T1140"; SL "63"; Alt_SL "300169(3)|300318(2)"; PolyA "ND"; Alt_PolyA "ND"; Reference "LDHU3_36.1140(CDS,product "hypothetical_protein_conserved)"; Remarks "-"; locus_tag LdHU3_36.locus_010299
LdHU3.36	CBMSO	exon	302783	304612	0	+	0	gene_id "LDHU3_36.T1150"; transcript_id "LDHU3_36.T1150"; SL "26"; Alt_SL "302732(4)|302792(1)"; PolyA "ND"; Alt_PolyA "ND"; Reference "LDHU3_36.1150(CDS,product "ADP-ribosylation_factor-like_protein)"; Remarks "-"; locus_tag LdHU3_36.locus_010300
LdHU3.36	CBMSO	exon	304995	312979	0	+	0	gene_id "LDHU3_36.T1160"; transcript_id "LDHU3_36.T1160"; SL "5"; Alt_SL "305003(1)"; PolyA "ND"; Alt_PolyA "ND"; Reference "LDHU3_36.1160(CDS,product "cAMP_binding_protein_putative)"; Remarks "-"; locus_tag LdHU3_36.locus_010301
LdHU3.36	CBMSO	exon	312980	313263	0	+	0	gene_id "LDHU3_36.T1170"; transcript_id "LDHU3_36.T1170"; SL "2"; Alt_SL "ND"; PolyA "ND"; Alt_PolyA "ND"; Reference "unknown"; Remarks "-"; locus_tag LdHU3_36.locus_010302
LdHU3.36	CBMSO	exon	313724	316384	0	+	0	gene_id "LDHU3_36.T1180"; transcript_id "LDHU3_36.T1180"; SL "127"; Alt_SL "313741(3)|313883(1)"; PolyA "1"; Alt_PolyA "ND"; Reference "unknown"; Remarks "-"; locus_tag LdHU3_36.locus_010303
LdHU3.36	CBMSO	exon	316543	321968	0	+	0	gene_id "LDHU3_36.T1190"; transcript_id "LDHU3_36.T1190"; SL "19"; Alt_SL "ND"; PolyA "ND"; Alt_PolyA "ND"; Reference "LDHU3_36.1190(CDS,product "zinc_finger_protein_family_member_putative)"; Remarks "-"; locus_tag LdHU3_36.locus_010304
LdHU3.36	CBMSO	exon	321969	324218	0	+	0	gene_id "LDHU3_36.T1200"; transcript_id "LDHU3_36.T1200"; SL "4"; Alt_SL "ND"; PolyA "1"; Alt_PolyA "ND"; Reference "unknown"; Remarks "-"; locus_tag LdHU3_36.locus_010305
LdHU3.36	CBMSO	exon	324558	327950	0	+	0	gene_id "LDHU3_36.T1210"; transcript_id "LDHU3_36.T1210"; SL "12"; Alt_SL "324594(3)|324606(1)|324672(1)|324869(2)"; PolyA "ND"; Alt_PolyA "ND"; Reference "LDHU3_36.1210(CDS,product "hypothetical_protein_conserved)"; Remarks "-"; locus_tag LdHU3_36.locus_010306
LdHU3.36	CBMSO	exon	328283	334322	0	+	0	gene_id "LDHU3_36.T1220"; transcript_id "LDHU3_36.T1220"; SL "20"; Alt_SL "330090(2)"; PolyA "ND"; Alt_PolyA "ND"; Reference "LDHU3_36.1220(CDS,product "mitogen-activated_protein_kinase_kinase_putative)"; Remarks "-"; locus_tag LdHU3_36.locus_010307
LdHU3.36	CBMSO	exon	334323	337483	0	+	0	gene_id "LDHU3_36.T1230"; transcript_id "LDHU3_36.T1230"; SL "29"; Alt_SL "334241(1)"; PolyA "ND"; Alt_PolyA "ND"; Reference "LDHU3_36.1230(CDS,product "pre-mRNA_splicing_factor_ATP-dependent_RNA_helicase_putative)"; Remarks "-"; locus_tag LdHU3_36.locus_010308
LdHU3.36	CBMSO	exon	337825	339421	0	+	0	gene_id "LDHU3_36.T1240"; transcript_id "LDHU3_36.T1240"; SL "58"; Alt_SL "337863(1)|338053(1)"; PolyA "ND"; Alt_PolyA "ND"; Reference "LDHU3_36.1240(CDS,product "Scaffold_protein_Nfu/NifU_N_inal/NifU-like_domain_containing_protein_putative)"; Remarks "-"; locus_tag LdHU3_36.locus_010309
LdHU3.36	CBMSO	exon	339422	341548	0	+	0	gene_id "LDHU3_36.T1250"; transcript_id "LDHU3_36.T1250"; SL "71"; Alt_SL "339402(13)|339425(2)|339440(2)|339443(1)|339677(1)"; PolyA "ND"; Alt_PolyA "ND"; Reference "LDHU3_36.1250(CDS,product "eukaryotic_translation_initiation_factor_6_(eIF-6)_putative)"; Remarks "-"; locus_tag LdHU3_36.locus_010310
LdHU3.36	CBMSO	exon	341549	342099	0	+	0	gene_id "LDHU3_36.T1260"; transcript_id "LDHU3_36.T1260"; SL "4"; Alt_SL "341539(1)"; PolyA "1"; Alt_PolyA "342092(1)"; Reference "unknown"; Remarks "-"; locus_tag LdHU3_36.locus_010311
LdHU3.36	CBMSO	exon	342486	348314	0	+	0	gene_id "LDHU3_36.T1270"; transcript_id "LDHU3_36.T1270"; SL "19"; Alt_SL "342490(11)"; PolyA "ND"; Alt_PolyA "ND"; Reference "LDHU3_36.1270(CDS,product "SNF1-related_protein_kinases_putative)"; Remarks "-"; locus_tag LdHU3_36.locus_010312
LdHU3.36	CBMSO	exon	348315	350449	0	+	0	gene_id "LDHU3_36.T1280"; transcript_id "LDHU3_36.T1280"; SL "47"; Alt_SL "348293(1)|348306(1)|348324(7)|348364(1)|348382(2)|348789(8)"; PolyA "1"; Alt_PolyA "350408(1)"; Reference "unknown"; Remarks "-"; locus_tag LdHU3_36.locus_010313
LdHU3.36	CBMSO	exon	350735	362896	0	+	0	gene_id "LDHU3_36.T1290"; transcript_id "LDHU3_36.T1290"; SL "5"; Alt_SL "350842(4)|350902(1)"; PolyA "1"; Alt_PolyA "ND"; Reference "LDHU3_36.1290(CDS,product "mitogen-activated_protein_kinase-like_protein)"; Remarks "-"; locus_tag LdHU3_36.locus_010314
LdHU3.36	CBMSO	exon	363306	365865	0	+	0	gene_id "LDHU3_36.T1300"; transcript_id "LDHU3_36.T1300"; SL "48"; Alt_SL "363268(24)|363272(5)|363283(3)|363335(1)"; PolyA "1"; Alt_PolyA "365455(1)"; Reference "LDHU3_36.1300(CDS,product "RNA_editing_complex_protein_MP67)"; Remarks "-"; locus_tag LdHU3_36.locus_010315
LdHU3.36	CBMSO	exon	366123	370242	0	+	0	gene_id "LDHU3_36.T1310"; transcript_id "LDHU3_36.T1310"; SL "30"; Alt_SL "ND"; PolyA "1"; Alt_PolyA "369881(1)"; Reference "LDHU3_36.1310(CDS,product "hypothetical_protein)"; Remarks "-"; locus_tag LdHU3_36.locus_010316
LdHU3.36	CBMSO	exon	370611	371646	0	+	0	gene_id "LDHU3_36.T1320"; transcript_id "LDHU3_36.T1320"; SL "3432"; Alt_SL "370489(2)|370491(2)|370537(4)|370547(1)|370561(2)|370613(7)|370621(19)"; PolyA "16"; Alt_PolyA "371559(1)|371620(1)|371644(2)|371652(6)"; Reference "LDHU3_36.1320(CDS,product "40S_ribosomal_protein_S18_putative)"; Remarks "-"; locus_tag LdHU3_36.locus_010317
LdHU3.36	CBMSO	exon	372049	372963	0	+	0	gene_id "LDHU3_36.T1330"; transcript_id "LDHU3_36.T1330"; SL "2216"; Alt_SL "371930(6)|371946(2)|371950(22)|371975(2)|371991(2)|371998(3)|372005(1)|372050(1)|372054(382)|372061(1)|372063(1)|372065(8)|372073(15)|372074(1)"; PolyA "5"; Alt_PolyA "372929(2)|372936(1)|372943(2)|372954(1)|372957(3)"; Reference "LDHU3_36.1330(CDS,product "40S_ribosomal_protein_S18_putative)"; Remarks "-"; locus_tag LdHU3_36.locus_010318
LdHU3.36	CBMSO	exon	373390	388300	0	+	0	gene_id "LDHU3_36.T1340"; transcript_id "LDHU3_36.T1340"; SL "20"; Alt_SL "373406(1),387592(3)"; PolyA "ND"; Alt_PolyA "ND"; Reference "LDHU3_36.1340(CDS,product "dynein_heavy_chain_putative)"; Remarks "-"; locus_tag LdHU3_36.locus_010319
LdHU3.36	CBMSO	exon	388526	394185	0	+	0	gene_id "LDHU3_36.T1350"; transcript_id "LDHU3_36.T1350"; SL "69"; Alt_SL "388435(3)|388455(1)|388488(1)|388569(1)|388584(1)|388666(2)"; PolyA "ND"; Alt_PolyA "ND"; Reference "LDHU3_36.1350(CDS,product "hypothetical_protein_conserved)"; Remarks "-"; locus_tag LdHU3_36.locus_010320
LdHU3.36	CBMSO	exon	394186	395625	0	+	0	gene_id "LDHU3_36.T1360"; transcript_id "LDHU3_36.T1360"; SL "11"; Alt_SL "394200(6)|394203(1)|394230(1)|394241(1)"; PolyA "3"; Alt_PolyA "ND"; Reference "unknown"; Remarks "-"; locus_tag LdHU3_36.locus_010321
LdHU3.36	CBMSO	exon	395964	397646	0	+	0	gene_id "LDHU3_36.T1370"; transcript_id "LDHU3_36.T1370"; SL "371"; Alt_SL "395929(6)|396055(7)"; PolyA "3"; Alt_PolyA "397637(1)|397710(1)"; Reference "LDHU3_36.1370(CDS,product "hypothetical_protein_conserved)"; Remarks "-"; locus_tag LdHU3_36.locus_010322
LdHU3.36	CBMSO	exon	397968	398664	0	+	0	gene_id "LDHU3_36.T1380"; transcript_id "LDHU3_36.T1380"; SL "3172"; Alt_SL "397892(6)|397938(1)|397939(1)|397980(84)|397992(9)|398002(1)|398005(2)"; PolyA "32"; Alt_PolyA "398661(1)|398669(3)|398672(3)|398674(5)|398683(4)|398690(3)|398697(3)"; Reference "LDHU3_36.1380(CDS,product "40S_ribosomal_protein_S10_putative)"; Remarks "-"; locus_tag LdHU3_36.locus_010323
LdHU3.36	CBMSO	exon	399180	399844	0	+	0	gene_id "LDHU3_36.T1390"; transcript_id "LDHU3_36.T1390"; SL "3186"; Alt_SL "399089(12)|399104(2)|399168(2)|399190(2)|399212(4)|399272(1)|399335(1)"; PolyA "24"; Alt_PolyA "399840(1)|399843(1)|399852(7)|399990(2)|400012(1)"; Reference "LDHU3_36.1390(CDS,product "40S_ribosomal_protein_S10_putative)"; Remarks "-"; locus_tag LdHU3_36.locus_010324
LdHU3.36	CBMSO	exon	400417	405047	0	+	0	gene_id "LDHU3_36.T1400"; transcript_id "LDHU3_36.T1400"; SL "37"; Alt_SL "400396(1)"; PolyA "1"; Alt_PolyA "ND"; Reference "LDHU3_36.1400(CDS,product "intraflagellar_transport_protein_122_putative)"; Remarks "-"; locus_tag LdHU3_36.locus_010325
LdHU3.36	CBMSO	exon	405475	411049	0	+	0	gene_id "LDHU3_36.T1410"; transcript_id "LDHU3_36.T1410"; SL "53"; Alt_SL "405485(1)|405488(2)"; PolyA "1"; Alt_PolyA "ND"; Reference "LDHU3_36.1410(CDS,product "hypothetical_protein_conserved)"; Remarks "-"; locus_tag LdHU3_36.locus_010326
LdHU3.36	CBMSO	exon	411465	414223	0	+	0	gene_id "LDHU3_36.T1420"; transcript_id "LDHU3_36.T1420"; SL "424"; Alt_SL "411111(14)|411151(4)|411408(1)|411487(1)|411489(2)|411491(6)|411498(38)|411527(3)"; PolyA "5"; Alt_PolyA "413947(1)|414222(1)|414231(2)"; Reference "LDHU3_36.1420(CDS,product "hypothetical_protein_conserved)"; Remarks "-"; locus_tag LdHU3_36.locus_010327
LdHU3.36	CBMSO	exon	414535	421178	0	+	0	gene_id "LDHU3_36.T1430"; transcript_id "LDHU3_36.T1430"; SL "24"; Alt_SL "414192(3)|414436(6)|414526(7)|414580(1)"; PolyA "ND"; Alt_PolyA "ND"; Reference "LDHU3_36.1430(CDS,product "hypothetical_protein_conserved)"; Remarks "-"; locus_tag LdHU3_36.locus_010328
LdHU3.36	CBMSO	exon	421179	422894	0	+	0	gene_id "LDHU3_36.T1440"; transcript_id "LDHU3_36.T1440"; SL "131"; Alt_SL "421224(2)"; PolyA "ND"; Alt_PolyA "ND"; Reference "LDHU3_36.1440(CDS,product "Flagellar_C1a_complex_subunit_C1a-32_putative)"; Remarks "-"; locus_tag LdHU3_36.locus_010329
LdHU3.36	CBMSO	exon	422895	425795	0	+	0	gene_id "LDHU3_36.T1450"; transcript_id "LDHU3_36.T1450"; SL "18"; Alt_SL "422885(7)|422914(2)|422916(8)|422927(1)|423043(6)|423077(1)"; PolyA "ND"; Alt_PolyA "ND"; Reference "LDHU3_36.1450(CDS,product "RNA_editing_complex_protein_MP61)"; Remarks "-"; locus_tag LdHU3_36.locus_010330
LdHU3.36	CBMSO	exon	425796	429843	0	+	0	gene_id "LDHU3_36.T1460"; transcript_id "LDHU3_36.T1460"; SL "24"; Alt_SL "425804(2)|425816(1)|425840(1)|425903(2)|425948(2)"; PolyA "ND"; Alt_PolyA "ND"; Reference "LDHU3_36.1460(CDS,product "nucleoplasmin-like_protein_(NLP)_putative)"; Remarks "-"; locus_tag LdHU3_36.locus_010331
LdHU3.36	CBMSO	exon	429844	430370	0	+	0	gene_id "LDHU3_36.T1470"; transcript_id "LDHU3_36.T1470"; SL "962"; Alt_SL "429841(1)|429847(60)"; PolyA "10"; Alt_PolyA "430359(1)|430362(4)|430366(5)|430584(1)|430592(1)"; Reference "LDHU3_36.1470(CDS,product "ribosomal_protein_L24_putative)"; Remarks "-"; locus_tag LdHU3_36.locus_010332
LdHU3.36	CBMSO	exon	430766	433158	0	+	0	gene_id "LDHU3_36.T1480"; transcript_id "LDHU3_36.T1480"; SL "61"; Alt_SL "430772(30)"; PolyA "1"; Alt_PolyA "433155(1)"; Reference "LDHU3_36.1480(CDS,product "hypothetical_protein_conserved)"; Remarks "-"; locus_tag LdHU3_36.locus_010333
LdHU3.36	CBMSO	exon	433637	435040	0	+	0	gene_id "LDHU3_36.T1490"; transcript_id "LDHU3_36.T1490"; SL "91"; Alt_SL "433532(4)|433556(2)|433574(4)|433666(4)"; PolyA "1"; Alt_PolyA "ND"; Reference "LDHU3_36.1490(CDS,product "hypothetical_protein_conserved)"; Remarks "-"; locus_tag LdHU3_36.locus_010334
LdHU3.36	CBMSO	exon	435455	436359	0	+	0	gene_id "LDHU3_36.T1500"; transcript_id "LDHU3_36.T1500"; SL "1004"; Alt_SL "435410(6)|435458(69)|435550(1)"; PolyA "ND"; Alt_PolyA "ND"; Reference "LDHU3_36.1500(CDS,product "ribosomal_protein_L24_putative)"; Remarks "-"; locus_tag LdHU3_36.locus_010335
LdHU3.36	CBMSO	exon	436360	438318	0	+	0	gene_id "LDHU3_36.T1510"; transcript_id "LDHU3_36.T1510"; SL "13"; Alt_SL "436311(5)"; PolyA "ND"; Alt_PolyA "ND"; Reference "LDHU3_36.1510(CDS,product "HORMA_domain_containing_protein_putative)"; Remarks "-"; locus_tag LdHU3_36.locus_010336
LdHU3.36	CBMSO	exon	438740	441329	0	+	0	gene_id "LDHU3_36.T1520"; transcript_id "LDHU3_36.T1520"; SL "101"; Alt_SL "438754(2)"; PolyA "2"; Alt_PolyA "441070(1)"; Reference "LDHU3_36.1520(CDS,product "hypothetical_protein_conserved)"; Remarks "-"; locus_tag LdHU3_36.locus_010337
LdHU3.36	CBMSO	exon	441533	443863	0	+	0	gene_id "LDHU3_36.T1530"; transcript_id "LDHU3_36.T1530"; SL "145"; Alt_SL "441576(1)|442269(3)|442278(3)|442349(5)"; PolyA "ND"; Alt_PolyA "ND"; Reference "LDHU3_36.1530(CDS,product "hypothetical_protein_conserved)"; Remarks "-"; locus_tag LdHU3_36.locus_010338
LdHU3.36	CBMSO	exon	444115	446750	0	+	0	gene_id "LDHU3_36.T1540"; transcript_id "LDHU3_36.T1540"; SL "239"; Alt_SL "444112(1)|444125(7)|444164(2)|444183(1)|444323(3)|445877(3)"; PolyA "1"; Alt_PolyA "ND"; Reference "LDHU3_36.1540(CDS,product "short_chain_3-hydroxyacyl-CoA_dehydrogenase_putative)"; Remarks "-"; locus_tag LdHU3_36.locus_010339
LdHU3.36	CBMSO	exon	446921	451136	0	+	0	gene_id "LDHU3_36.T1550"; transcript_id "LDHU3_36.T1550"; SL "17"; Alt_SL "ND"; PolyA "ND"; Alt_PolyA "ND"; Reference "LDHU3_36.1550(CDS,product "endonuclease/exonuclease/phosphatase_putative)"; Remarks "-"; locus_tag LdHU3_36.locus_010340
LdHU3.36	CBMSO	exon	451547	453761	0	+	0	gene_id "LDHU3_36.T1560"; transcript_id "LDHU3_36.T1560"; SL "138"; Alt_SL "451468(1)|451469(1)|451482(1)|451500(1)|451553(1)|451568(1)"; PolyA "1"; Alt_PolyA "453742(1)"; Reference "LDHU3_36.1560(CDS,product "Memo-like_protein_putative)"; Remarks "-"; locus_tag LdHU3_36.locus_010341
LdHU3.36	CBMSO	exon	454191	457106	0	+	0	gene_id "LDHU3_36.T1570"; transcript_id "LDHU3_36.T1570"; SL "190"; Alt_SL "454015(2)|454122(1)|454128(1)|454142(87)|454171(1)|454200(10)|454203(5)|454207(1)|454368(2)|454457(1)"; PolyA "3"; Alt_PolyA "457110(2)"; Reference "LDHU3_36.1570(CDS,product "hypothetical_protein_conserved)"; Remarks "-"; locus_tag LdHU3_36.locus_010342
LdHU3.36	CBMSO	exon	457419	459483	0	+	0	gene_id "LDHU3_36.T1580"; transcript_id "LDHU3_36.T1580"; SL "28"; Alt_SL "457426(5)|457429(1)"; PolyA "1"; Alt_PolyA "ND"; Reference "LDHU3_36.1580(CDS,product "hypothetical_protein_conserved)"; Remarks "-"; locus_tag LdHU3_36.locus_010343
LdHU3.36	CBMSO	exon	459801	461253	0	+	0	gene_id "LDHU3_36.T1590"; transcript_id "LDHU3_36.T1590"; SL "130"; Alt_SL "459805(19)|459873(2)|459975(2)|459991(5)"; PolyA "1"; Alt_PolyA "461214(1)"; Reference "LDHU3_36.1590(CDS,product "hypothetical_protein_conserved)"; Remarks "-"; locus_tag LdHU3_36.locus_010344
LdHU3.36	CBMSO	exon	461472	464397	0	+	0	gene_id "LDHU3_36.T1600"; transcript_id "LDHU3_36.T1600"; SL "59"; Alt_SL "461478(1)|461502(3)|461540(1)|461681(1)"; PolyA "ND"; Alt_PolyA "ND"; Reference "LDHU3_36.1600(CDS,product "GPI_alpha-mannosyltransferase_III)"; Remarks "-"; locus_tag LdHU3_36.locus_010345
LdHU3.36	CBMSO	exon	464398	465353	0	+	0	gene_id "LDHU3_36.T1610"; transcript_id "LDHU3_36.T1610"; SL "42"; Alt_SL "464412(5)|464452(1)"; PolyA "2"; Alt_PolyA "465341(2)|465373(1)"; Reference "LDHU3_36.1610(CDS,product "hypothetical_protein_conserved)"; Remarks "-"; locus_tag LdHU3_36.locus_010346
LdHU3.36	CBMSO	exon	465587	468460	0	+	0	gene_id "LDHU3_36.T1620"; transcript_id "LDHU3_36.T1620"; SL "107"; Alt_SL "465530(1)|465616(106)|465660(11)|465690(2)"; PolyA "3"; Alt_PolyA "468382(1)|468401(1)|468449(1)|468477(2)"; Reference "LDHU3_36.1620(CDS,product "hypothetical_protein_conserved)"; Remarks "-"; locus_tag LdHU3_36.locus_010347
LdHU3.36	CBMSO	exon	468921	471099	0	+	0	gene_id "LDHU3_36.T1630"; transcript_id "LDHU3_36.T1630"; SL "67"; Alt_SL "468905(1)|468959(10)|469120(1)"; PolyA "3"; Alt_PolyA "471096(2)"; Reference "LDHU3_36.1630(CDS,product "protein_phosphatase_2C_putative)"; Remarks "-"; locus_tag LdHU3_36.locus_010348
LdHU3.36	CBMSO	exon	471337	475082	0	+	0	gene_id "LDHU3_36.T1640"; transcript_id "LDHU3_36.T1640"; SL "72"; Alt_SL "471351(6)|471357(1)|471899(2)"; PolyA "1"; Alt_PolyA "ND"; Reference "LDHU3_36.1640(CDS,product "hypothetical_protein_conserved)"; Remarks "-"; locus_tag LdHU3_36.locus_010349
LdHU3.36	CBMSO	exon	475440	476877	0	+	0	gene_id "LDHU3_36.T1650"; transcript_id "LDHU3_36.T1650"; SL "1858"; Alt_SL "475372(2)|475442(1)|475453(24)|475458(12)"; PolyA "ND"; Alt_PolyA "ND"; Reference "LDHU3_36.1650(CDS,product "40S_ribosomal_protein_S9_putative)"; Remarks "-"; locus_tag LdHU3_36.locus_010350
LdHU3.36	CBMSO	exon	476878	478489	0	+	0	gene_id "LDHU3_36.T1660"; transcript_id "LDHU3_36.T1660"; SL "6408"; Alt_SL "476837(13)|476879(1)|476886(101)|476896(272)|476903(156)"; PolyA "ND"; Alt_PolyA "ND"; Reference "LDHU3_36.1660(CDS,product "fructose-16-bisphosphate_aldolase)"; Remarks "-"; locus_tag LdHU3_36.locus_010351
LdHU3.36	CBMSO	exon	478490	479795	0	+	0	gene_id "LDHU3_36.T1670"; transcript_id "LDHU3_36.T1670"; SL "7"; Alt_SL "478802(7)"; PolyA "ND"; Alt_PolyA "ND"; Reference "LDHU3_36.1670(CDS,product "hypothetical_protein)"; Remarks "-"; locus_tag LdHU3_36.locus_010352
LdHU3.36	CBMSO	exon	479796	481967	0	+	0	gene_id "LDHU3_36.T1680"; transcript_id "LDHU3_36.T1680"; SL "142"; Alt_SL "479809(22)|479822(1)"; PolyA "1"; Alt_PolyA "481965(1)"; Reference "unknown"; Remarks "-"; locus_tag LdHU3_36.locus_010353
LdHU3.36	CBMSO	exon	482297	483198	0	+	0	gene_id "LDHU3_36.T1690"; transcript_id "LDHU3_36.T1690"; SL "304"; Alt_SL "482359(47)|482362(7)|482419(1)|482476(3)"; PolyA "2"; Alt_PolyA "483123(1)"; Reference "LDHU3_36.1690(CDS,product "hypothetical_protein_conserved)"; Remarks "-"; locus_tag LdHU3_36.locus_010354
LdHU3.36	CBMSO	exon	483584	486328	0	+	0	gene_id "LDHU3_36.T1700"; transcript_id "LDHU3_36.T1700"; SL "45"; Alt_SL "483559(21)|483586(1)|483589(2)|483591(2)|483642(1)"; PolyA "1"; Alt_PolyA "ND"; Reference "LDHU3_36.1700(CDS,product "hypothetical_protein_conserved)"; Remarks "-"; locus_tag LdHU3_36.locus_010355
LdHU3.36	CBMSO	exon	486391	488151	0	+	0	gene_id "LDHU3_36.T1710"; transcript_id "LDHU3_36.T1710"; SL "14"; Alt_SL "486355(1)|486375(1)|486384(9)|486575(7)|486765(4)"; PolyA "ND"; Alt_PolyA "ND"; Reference "LDHU3_36.1710(CDS,product "hypothetical_protein_conserved)"; Remarks "-"; locus_tag LdHU3_36.locus_010356
LdHU3.36	CBMSO	exon	488152	490021	0	+	0	gene_id "LDHU3_36.T1720"; transcript_id "LDHU3_36.T1720"; SL "75"; Alt_SL "488198(6)"; PolyA "4"; Alt_PolyA "ND"; Reference "LDHU3_36.1720(CDS,product "hypothetical_protein_conserved)"; Remarks "-"; locus_tag LdHU3_36.locus_010357
LdHU3.36	CBMSO	exon	490372	492397	0	+	0	gene_id "LDHU3_36.T1730"; transcript_id "LDHU3_36.T1730"; SL "26"; Alt_SL "490374(11)|490396(10)|490403(1)"; PolyA "ND"; Alt_PolyA "ND"; Reference "LDHU3_36.1730(CDS,product "heat_shock_protein_putative)"; Remarks "-"; locus_tag LdHU3_36.locus_010358
LdHU3.36	CBMSO	exon	492398	495192	0	+	0	gene_id "LDHU3_36.T1740"; transcript_id "LDHU3_36.T1740"; SL "34"; Alt_SL "492363(24)|492390(3)|492402(15)|492418(5)|492475(1)"; PolyA "1"; Alt_PolyA "ND"; Reference "LDHU3_36.1740(CDS,product "N-acetyltransferase_subunit_Nat1_putative)"; Remarks "-"; locus_tag LdHU3_36.locus_010359
LdHU3.36	CBMSO	exon	495561	496983	0	+	0	gene_id "LDHU3_36.T1750"; transcript_id "LDHU3_36.T1750"; SL "122"; Alt_SL "495075(13)|495546(19)|495565(20)|495572(3)|495575(1)|495578(1)"; PolyA "1"; Alt_PolyA "ND"; Reference "LDHU3_36.1750(CDS,product "Poly(ADP-ribose)_polymerase_and_DNA-Ligase_Zn-finger_region/Zinc-finger_(CX5CX6HX5H)_motif_containing_protein_putative)"; Remarks "-"; locus_tag LdHU3_36.locus_010360
LdHU3.36	tvlab	downstream	496984	499924	0	.	0	polycistron_lid "LdHU3_36.PC02"; polycistron_rid "LdHU3_36.PC03"; locus_tag LdHU3_36.locus_010361
LdHU3.36	tvlab	polycistron	499925	785383	0	-	0	polycistron_id "LdHU3_36.PC03"; gene_count 91; locus_tag LdHU3_36.locus_010362
LdHU3.36	CBMSO	exon	499925	501658	0	-	0	gene_id "LDHU3_36.T1780"; transcript_id "LDHU3_36.T1780"; SL "12"; Alt_SL "ND"; PolyA "2"; Alt_PolyA "499864(1)"; Reference "unknown"; Remarks "-"; locus_tag LdHU3_36.locus_010363
LdHU3.36	CBMSO	exon	501659	503016	0	-	0	gene_id "LDHU3_36.T1790"; transcript_id "LDHU3_36.T1790"; SL "386"; Alt_SL "502982(1)|503006(14)|503014(4)|503055(1)"; PolyA "ND"; Alt_PolyA "ND"; Reference "LDHU3_36.1790(CDS,product "adenylate_kinase_putative)"; Remarks "-"; locus_tag LdHU3_36.locus_010364
LdHU3.36	CBMSO	exon	503473	507012	0	-	0	gene_id "LDHU3_36.T1800"; transcript_id "LDHU3_36.T1800"; SL "118"; Alt_SL "506865(1)|506869(1)"; PolyA "2"; Alt_PolyA "503388(1)"; Reference "LDHU3_36.1800(CDS,product "Transitional_endoplasmic_reticulum_ATPase_putative)"; Remarks "-"; locus_tag LdHU3_36.locus_010365
LdHU3.36	CBMSO	exon	507342	508716	0	-	0	gene_id "LDHU3_36.T1810"; transcript_id "LDHU3_36.T1810"; SL "240"; Alt_SL "508615(3)|508620(1)|508625(3)|508653(34)|508696(3)|508760(13)"; PolyA "5"; Alt_PolyA "507324(4)|507327(1)|507334(1)|507337(2)"; Reference "unknown"; Remarks "-"; locus_tag LdHU3_36.locus_010366
LdHU3.36	CBMSO	exon	509091	511361	0	-	0	gene_id "LDHU3_36.T1820"; transcript_id "LDHU3_36.T1820"; SL "119"; Alt_SL "ND"; PolyA "5"; Alt_PolyA "ND"; Reference "LDHU3_36.1820(CDS,product "hypothetical_protein_conserved)"; Remarks "-"; locus_tag LdHU3_36.locus_010367
LdHU3.36	CBMSO	exon	511756	515830	0	-	0	gene_id "LDHU3_36.T1830"; transcript_id "LDHU3_36.T1830"; SL "16"; Alt_SL "ND"; PolyA "1"; Alt_PolyA "ND"; Reference "LDHU3_36.1830(CDS,product "hypothetical_protein_conserved)"; Remarks "-"; locus_tag LdHU3_36.locus_010368
LdHU3.36	CBMSO	exon	516103	517196	0	-	0	gene_id "LDHU3_36.T1840"; transcript_id "LDHU3_36.T1840"; SL "43"; Alt_SL "517109(22)|517160(1)"; PolyA "2"; Alt_PolyA "ND"; Reference "LDHU3_36.1840(CDS,product "hypothetical_protein)"; Remarks "-"; locus_tag LdHU3_36.locus_010369
LdHU3.36	CBMSO	exon	517197	518581	0	-	0	gene_id "LDHU3_36.T1850"; transcript_id "LDHU3_36.T1850"; SL "6"; Alt_SL "518357(1)|518461(1)"; PolyA "ND"; Alt_PolyA "ND"; Reference "unknown"; Remarks "-"; locus_tag LdHU3_36.locus_010370
LdHU3.36	CBMSO	exon	518582	520392	0	-	0	gene_id "LDHU3_36.T1860"; transcript_id "LDHU3_36.T1860"; SL "107"; Alt_SL "520115(1)|520120(1)|520336(2)"; PolyA "ND"; Alt_PolyA "ND"; Reference "unknown"; Remarks "-"; locus_tag LdHU3_36.locus_010371
LdHU3.36	CBMSO	exon	520860	524196	0	-	0	gene_id "LDHU3_36.T1870"; transcript_id "LDHU3_36.T1870"; SL "127"; Alt_SL "523813(8)|524184(11)|524192(1)|524194(1)"; PolyA "1"; Alt_PolyA "ND"; Reference "LDHU3_36.1870(CDS,product "The_ARF-like_2_binding_protein_BART_putative)"; Remarks "-"; locus_tag LdHU3_36.locus_010372
LdHU3.36	CBMSO	exon	524197	527764	0	-	0	gene_id "LDHU3_36.T1880"; transcript_id "LDHU3_36.T1880"; SL "23"; Alt_SL "527754(9)|527879(2)"; PolyA "ND"; Alt_PolyA "ND"; Reference "LDHU3_36.1880(CDS,product "predicted_RanGDP_binding_protein)"; Remarks "-"; locus_tag LdHU3_36.locus_010373
LdHU3.36	CBMSO	exon	528183	530784	0	-	0	gene_id "LDHU3_36.T1890"; transcript_id "LDHU3_36.T1890"; SL "30"; Alt_SL "530775(1)|530776(18)|530777(2)"; PolyA "2"; Alt_PolyA "528039(1)|528045(1)"; Reference "LDHU3_36.1890(CDS,product "Zn-finger_in_Ran_binding_protein_and_others_putative)"; Remarks "-"; locus_tag LdHU3_36.locus_010374
LdHU3.36	CBMSO	exon	530785	531426	0	-	0	gene_id "LDHU3_36.T1900"; transcript_id "LDHU3_36.T1900"; SL "5"; Alt_SL "531423(1)"; PolyA "ND"; Alt_PolyA "ND"; Reference "unknown"; Remarks "-"; locus_tag LdHU3_36.locus_010375
LdHU3.36	CBMSO	exon	531388	532583	0	-	0	gene_id "LDHU3_36.T1910"; transcript_id "LDHU3_36.T1910"; SL "5"; Alt_SL "ND"; PolyA "1"; Alt_PolyA "ND"; Reference "unknown"; Remarks "-"; locus_tag LdHU3_36.locus_010376
LdHU3.36	CBMSO	exon	532584	533903	0	-	0	gene_id "LDHU3_36.T1920"; transcript_id "LDHU3_36.T1920"; SL "1477"; Alt_SL "533801(3)|533853(7)|533893(66)|533917(1)|533968(1)|534004(3)|534020(3)"; PolyA "ND"; Alt_PolyA "ND"; Reference "LDHU3_36.1920(CDS,product "translation_elongation_factor_1-beta_putative)"; Remarks "-"; locus_tag LdHU3_36.locus_010377
LdHU3.36	CBMSO	exon	533904	552806	0	-	0	gene_id "LDHU3_36.T1930"; transcript_id "LDHU3_36.T1930"; SL "3"; Alt_SL "ND"; PolyA "ND"; Alt_PolyA "ND"; Reference "LDHU3_36.1930(CDS,product "N-inal_region_of_Chorein_a_TM_vesicle-mediated_sorter_putative)"; Remarks "-"; locus_tag LdHU3_36.locus_010378
LdHU3.36	CBMSO	exon	553075	554003	0	-	0	gene_id "LDHU3_36.T1940"; transcript_id "LDHU3_36.T1940"; SL "155"; Alt_SL "553868(1)|553937(2)|553950(12)"; PolyA "ND"; Alt_PolyA "ND"; Reference "LDHU3_36.1940(CDS,product "hypothetical_protein_conserved)"; Remarks "-"; locus_tag LdHU3_36.locus_010379
LdHU3.36	CBMSO	exon	554297	557144	0	-	0	gene_id "LDHU3_36.T1950"; transcript_id "LDHU3_36.T1950"; SL "66"; Alt_SL "557078(3)|557137(5)|557140(7)"; PolyA "1"; Alt_PolyA "ND"; Reference "LDHU3_36.1950(CDS,product "hypothetical_protein_conserved)"; Remarks "-"; locus_tag LdHU3_36.locus_010380
LdHU3.36	CBMSO	exon	557417	561464	0	-	0	gene_id "LDHU3_36.T1960"; transcript_id "LDHU3_36.T1960"; SL "7"; Alt_SL "561477(4)"; PolyA "1"; Alt_PolyA "ND"; Reference "LDHU3_36.1960(CDS,product "Kelch_motif/Galactose_oxidase_central_domain_containing_protein_putative)"; Remarks "-"; locus_tag LdHU3_36.locus_010381
LdHU3.36	CBMSO	exon	561743	563467	0	-	0	gene_id "LDHU3_36.T1970"; transcript_id "LDHU3_36.T1970"; SL "21"; Alt_SL "563401(1)"; PolyA "2"; Alt_PolyA "ND"; Reference "LDHU3_36.1970(CDS,product "hypothetical_protein_conserved)"; Remarks "-"; locus_tag LdHU3_36.locus_010382
LdHU3.36	CBMSO	exon	563747	569106	0	-	0	gene_id "LDHU3_36.T1980"; transcript_id "LDHU3_36.T1980"; SL "15"; Alt_SL "569103(9)"; PolyA "1"; Alt_PolyA "ND"; Reference "LDHU3_36.1980(CDS,product "hypothetical_protein_conserved)"; Remarks "-"; locus_tag LdHU3_36.locus_010383
LdHU3.36	CBMSO	exon	569295	573249	0	-	0	gene_id "LDHU3_36.T1990"; transcript_id "LDHU3_36.T1990"; SL "22"; Alt_SL "569842(2)|573428(13)"; PolyA "ND"; Alt_PolyA "ND"; Reference "LDHU3_36.1990(CDS,product "hypothetical_protein_conserved)"; Remarks "-"; locus_tag LdHU3_36.locus_010384
LdHU3.36	CBMSO	exon	573460	574720	0	-	0	gene_id "LDHU3_36.T2000"; transcript_id "LDHU3_36.T2000"; SL "119"; Alt_SL "574653(1)|574708(13)"; PolyA "1"; Alt_PolyA "ND"; Reference "LDHU3_36.2000(CDS,product "hypothetical_protein_conserved)"; Remarks "-"; locus_tag LdHU3_36.locus_010385
LdHU3.36	CBMSO	exon	574885	576215	0	-	0	gene_id "LDHU3_36.T2010"; transcript_id "LDHU3_36.T2010"; SL "47"; Alt_SL "576147(1)"; PolyA "1"; Alt_PolyA "ND"; Reference "unknown"; Remarks "-"; locus_tag LdHU3_36.locus_010386
LdHU3.36	CBMSO	exon	576445	581755	0	-	0	gene_id "LDHU3_36.T2020"; transcript_id "LDHU3_36.T2020"; SL "70"; Alt_SL "581747(4)"; PolyA "1"; Alt_PolyA "ND"; Reference "LDHU3_36.2020(CDS,product "serine/threonine_protein_kinase_putative)"; Remarks "-"; locus_tag LdHU3_36.locus_010387
LdHU3.36	CBMSO	exon	582063	585909	0	-	0	gene_id "LDHU3_36.T2030"; transcript_id "LDHU3_36.T2030"; SL "42"; Alt_SL "585804(1)|585868(2)|585878(31)"; PolyA "1"; Alt_PolyA "582077(1)"; Reference "unknown"; Remarks "-"; locus_tag LdHU3_36.locus_010388
LdHU3.36	CBMSO	exon	586169	589191	0	-	0	gene_id "LDHU3_36.T2040"; transcript_id "LDHU3_36.T2040"; SL "89"; Alt_SL "588751(14)|589090(1)|589188(2)"; PolyA "4"; Alt_PolyA "ND"; Reference "LDHU3_36.2040(CDS,product "serine/threonine_protein_kinase_putative)"; Remarks "-"; locus_tag LdHU3_36.locus_010389
LdHU3.36	CBMSO	exon	589494	591782	0	-	0	gene_id "LDHU3_36.T2050"; transcript_id "LDHU3_36.T2050"; SL "175"; Alt_SL "591634(1)|591645(1)|591656(1)|591756(10)|591766(38)"; PolyA "2"; Alt_PolyA "589497(1)"; Reference "unknown"; Remarks "-"; locus_tag LdHU3_36.locus_010390
LdHU3.36	CBMSO	exon	592041	596922	0	-	0	gene_id "LDHU3_36.T2060"; transcript_id "LDHU3_36.T2060"; SL "35"; Alt_SL "596239(12)|596347(4)|596350(4)|596627(4)"; PolyA "6"; Alt_PolyA "592020(2)|592032(1)"; Reference "LDHU3_36.2060(CDS,product "engulfment_and_cell_motility_domain_2_putative)"; Remarks "-"; locus_tag LdHU3_36.locus_010391
LdHU3.36	CBMSO	exon	597079	598914	0	-	0	gene_id "LDHU3_36.T2070"; transcript_id "LDHU3_36.T2070"; SL "275"; Alt_SL "596922(35)|598890(13)|598908(56)|598963(20)"; PolyA "ND"; Alt_PolyA "ND"; Reference "unknown"; Remarks "-"; locus_tag LdHU3_36.locus_010392
LdHU3.36	CBMSO	exon	599152	602770	0	-	0	gene_id "LDHU3_36.T2080"; transcript_id "LDHU3_36.T2080"; SL "20"; Alt_SL "ND"; PolyA "1"; Alt_PolyA "ND"; Reference "LDHU3_36.2080(CDS,product "predicted_tripartite_motif_protein)"; Remarks "-"; locus_tag LdHU3_36.locus_010393
LdHU3.36	CBMSO	exon	602929	604219	0	-	0	gene_id "LDHU3_36.T2090"; transcript_id "LDHU3_36.T2090"; SL "119"; Alt_SL "604162(2)|604190(4)"; PolyA "1"; Alt_PolyA "ND"; Reference "unknown"; Remarks "-"; locus_tag LdHU3_36.locus_010394
LdHU3.36	CBMSO	exon	604431	606489	0	-	0	gene_id "LDHU3_36.T2100"; transcript_id "LDHU3_36.T2100"; SL "23"; Alt_SL "606482(1)"; PolyA "1"; Alt_PolyA "ND"; Reference "LDHU3_36.2100(CDS,product "Leucine_rich_repeat/Leucine_Rich_Repeat_putative)"; Remarks "-"; locus_tag LdHU3_36.locus_010395
LdHU3.36	CBMSO	exon	606490	607022	0	-	0	gene_id "LDHU3_36.T2110"; transcript_id "LDHU3_36.T2110"; SL "3"; Alt_SL "607025(2)|607039(1)"; PolyA "ND"; Alt_PolyA "ND"; Reference "unknown"; Remarks "-"; locus_tag LdHU3_36.locus_010396
LdHU3.36	CBMSO	exon	607023	608977	0	-	0	gene_id "LDHU3_36.T2120"; transcript_id "LDHU3_36.T2120"; SL "2"; Alt_SL "608959(1)|609041(1)"; PolyA "ND"; Alt_PolyA "ND"; Reference "LDHU3_36.2120(CDS,product "hypothetical_protein_conserved)"; Remarks "-"; locus_tag LdHU3_36.locus_010397
LdHU3.36	CBMSO	exon	608978	609533	0	-	0	gene_id "LDHU3_36.T2130"; transcript_id "LDHU3_36.T2130"; SL "62"; Alt_SL "609078(4)|609470(1)|609522(4)"; PolyA "ND"; Alt_PolyA "ND"; Reference "unknown"; Remarks "-"; locus_tag LdHU3_36.locus_010398
LdHU3.36	CBMSO	exon	609902	617189	0	-	0	gene_id "LDHU3_36.T2140"; transcript_id "LDHU3_36.T2140"; SL "13"; Alt_SL "617173(2)|617200(4)|617202(5)"; PolyA "1"; Alt_PolyA "610010(1)"; Reference "LDHU3_36.2140(CDS,product "hypothetical_protein_conserved)"; Remarks "-"; locus_tag LdHU3_36.locus_010399
LdHU3.36	CBMSO	exon	617190	622943	0	-	0	gene_id "LDHU3_36.T2150"; transcript_id "LDHU3_36.T2150"; SL "6"; Alt_SL "ND"; PolyA "ND"; Alt_PolyA "ND"; Reference "LDHU3_36.2150(CDS,product "STAG_domain_containing_protein_putative)"; Remarks "-"; locus_tag LdHU3_36.locus_010400
LdHU3.36	CBMSO	exon	623343	624283	0	-	0	gene_id "LDHU3_36.T2160"; transcript_id "LDHU3_36.T2160"; SL "166"; Alt_SL "624256(7)|624290(1)"; PolyA "3"; Alt_PolyA "623348(2)"; Reference "LDHU3_36.2160(CDS,product "hypothetical_protein_conserved)"; Remarks "-"; locus_tag LdHU3_36.locus_010401
LdHU3.36	CBMSO	exon	624700	626217	0	-	0	gene_id "LDHU3_36.T2170"; transcript_id "LDHU3_36.T2170"; SL "294"; Alt_SL "626185(4)"; PolyA "2"; Alt_PolyA "624606(1)|624701(1)|624704(1)"; Reference "LDHU3_36.2170(CDS,product "proteasome_subunit_alpha_type-1_putative)"; Remarks "-"; locus_tag LdHU3_36.locus_010402
LdHU3.36	CBMSO	exon	627000	629745	0	-	0	gene_id "LDHU3_36.T2180"; transcript_id "LDHU3_36.T2180"; SL "3"; Alt_SL "ND"; PolyA "37"; Alt_PolyA "626621(1)|626625(1)|626635(2)|626641(3)|626648(2)|626654(6)"; Reference "unknown"; Remarks "-"; locus_tag LdHU3_36.locus_010403
LdHU3.36	CBMSO	exon	629680	632205	0	-	0	gene_id "LDHU3_36.T2190"; transcript_id "LDHU3_36.T2190"; SL "1079"; Alt_SL "632081(1)|632090(1)|632188(1)|632227(1)|632288(1)"; PolyA "2"; Alt_PolyA "ND"; Reference "LDHU3_36.2190(CDS,product "Zinc_knuckle_putative)"; Remarks "-"; locus_tag LdHU3_36.locus_010404
LdHU3.36	CBMSO	exon	632385	633281	0	-	0	gene_id "LDHU3_36.T2200"; transcript_id "LDHU3_36.T2200"; SL "2"; Alt_SL "ND"; PolyA "ND"; Alt_PolyA "ND"; Reference "unknown"; Remarks "-"; locus_tag LdHU3_36.locus_010405
LdHU3.36	CBMSO	exon	633622	635954	0	-	0	gene_id "LDHU3_36.T2210"; transcript_id "LDHU3_36.T2210"; SL "1180"; Alt_SL "635839(6)|635976(7)|636085(2)"; PolyA "77"; Alt_PolyA "633617(1)"; Reference "LDHU3_36.2210(CDS,product "universal_minicircle_sequence_binding_protein)"; Remarks "-"; locus_tag LdHU3_36.locus_010406
LdHU3.36	CBMSO	exon	636333	644437	0	-	0	gene_id "LDHU3_36.T2220"; transcript_id "LDHU3_36.T2220"; SL "58"; Alt_SL "644277(1)|644333(3)|644430(1)"; PolyA "1"; Alt_PolyA "ND"; Reference "LDHU3_36.2220(CDS,product "clathrin_heavy_chain_putative)"; Remarks "-"; locus_tag LdHU3_36.locus_010407
LdHU3.36	CBMSO	exon	644709	645617	0	-	0	gene_id "LDHU3_36.T2230"; transcript_id "LDHU3_36.T2230"; SL "11"; Alt_SL "ND"; PolyA "2"; Alt_PolyA "644717(1)"; Reference "unknown"; Remarks "-"; locus_tag LdHU3_36.locus_010408
LdHU3.36	CBMSO	exon	645820	651212	0	-	0	gene_id "LDHU3_36.T2240"; transcript_id "LDHU3_36.T2240"; SL "80"; Alt_SL "646242(2)|651152(1)|651278(24)"; PolyA "ND"; Alt_PolyA "ND"; Reference "LDHU3_36.2240(CDS,product "poly-zinc_finger_protein_2_putative)"; Remarks "-"; locus_tag LdHU3_36.locus_010409
LdHU3.36	CBMSO	exon	651404	652032	0	-	0	gene_id "LDHU3_36.T2250"; transcript_id "LDHU3_36.T2250"; SL "2"; Alt_SL "ND"; PolyA "ND"; Alt_PolyA "ND"; Reference "unknown"; Remarks "-"; locus_tag LdHU3_36.locus_010410
LdHU3.36	CBMSO	exon	652033	653274	0	-	0	gene_id "LDHU3_36.T2260"; transcript_id "LDHU3_36.T2260"; SL "14"; Alt_SL "653255(1)|653277(1)|653492(12)"; PolyA "ND"; Alt_PolyA "ND"; Reference "unknown"; Remarks "-"; locus_tag LdHU3_36.locus_010411
LdHU3.36	CBMSO	exon	653275	655155	0	-	0	gene_id "LDHU3_36.T2270"; transcript_id "LDHU3_36.T2270"; SL "10"; Alt_SL "654979(6)|655248(3)"; PolyA "ND"; Alt_PolyA "ND"; Reference "unknown"; Remarks "-"; locus_tag LdHU3_36.locus_010412
LdHU3.36	CBMSO	exon	655156	656669	0	-	0	gene_id "LDHU3_36.T2280"; transcript_id "LDHU3_36.T2280"; SL "1017"; Alt_SL "656560(2)|656640(4)|656650(24)|656684(1)|656690(1)|656725(3)"; PolyA "ND"; Alt_PolyA "ND"; Reference "LDHU3_36.2280(CDS,product "universal_minicircle_sequence_binding_protein_putative)"; Remarks "-"; locus_tag LdHU3_36.locus_010413
LdHU3.36	CBMSO	exon	657027	658715	0	-	0	gene_id "LDHU3_36.T2290"; transcript_id "LDHU3_36.T2290"; SL "285"; Alt_SL "658640(1)|658679(1)|658680(1)|658693(4)|658712(54)|658810(2)|658824(2)"; PolyA "ND"; Alt_PolyA "ND"; Reference "LDHU3_36.2290(CDS,product "proteasome_subunit_beta_type-5_putative)"; Remarks "-"; locus_tag LdHU3_36.locus_010414
LdHU3.36	CBMSO	exon	658716	662114	0	-	0	gene_id "LDHU3_36.T2300"; transcript_id "LDHU3_36.T2300"; SL "32"; Alt_SL "662061(4)|662120(1)"; PolyA "ND"; Alt_PolyA "ND"; Reference "LDHU3_36.2300(CDS,product "tRNA_pseudouridine_synthase_A_putative)"; Remarks "-"; locus_tag LdHU3_36.locus_010415
LdHU3.36	CBMSO	exon	662115	664595	0	-	0	gene_id "LDHU3_36.T2310"; transcript_id "LDHU3_36.T2310"; SL "24"; Alt_SL "664503(2)|664585(1)|664588(8)"; PolyA "ND"; Alt_PolyA "ND"; Reference "LDHU3_36.2310(CDS,product "Protein_of_unknown_function_(DUF2419)_putative)"; Remarks "-"; locus_tag LdHU3_36.locus_010416
LdHU3.36	CBMSO	exon	664786	668169	0	-	0	gene_id "LDHU3_36.T2320"; transcript_id "LDHU3_36.T2320"; SL "57"; Alt_SL "668036(1)|668117(1)|668154(2)|668160(2)|668166(29)"; PolyA "2"; Alt_PolyA "ND"; Reference "LDHU3_36.2320(CDS,product "hypothetical_protein_conserved)"; Remarks "-"; locus_tag LdHU3_36.locus_010417
LdHU3.36	CBMSO	exon	668522	669657	0	-	0	gene_id "LDHU3_36.T2330"; transcript_id "LDHU3_36.T2330"; SL "65"; Alt_SL "669627(1)|669660(1)|669694(1)|669743(20)|669817(24)"; PolyA "1"; Alt_PolyA "ND"; Reference "LDHU3_36.2330(CDS,product "Peptidase_M76_family_putative)"; Remarks "-"; locus_tag LdHU3_36.locus_010418
LdHU3.36	CBMSO	exon	669952	675160	0	-	0	gene_id "LDHU3_36.T2340"; transcript_id "LDHU3_36.T2340"; SL "87"; Alt_SL "671332(2)|673306(2)|675138(1)|675151(6)"; PolyA "1"; Alt_PolyA "ND"; Reference "LDHU3_36.2340(CDS,product "hypothetical_protein_conserved)"; Remarks "-"; locus_tag LdHU3_36.locus_010419
LdHU3.36	CBMSO	exon	675326	677285	0	-	0	gene_id "LDHU3_36.T2350"; transcript_id "LDHU3_36.T2350"; SL "34"; Alt_SL "676100(1)|676193(1)|676259(6)"; PolyA "ND"; Alt_PolyA "ND"; Reference "LDHU3_36.2350(CDS,product "phosphatidylinositolN-acetylglucosaminyltransfe_ra_sesubunit_c_putative)"; Remarks "-"; locus_tag LdHU3_36.locus_010420
LdHU3.36	CBMSO	exon	677529	692600	0	-	0	gene_id "LDHU3_36.T2360"; transcript_id "LDHU3_36.T2360"; SL "90"; Alt_SL "679796(11)|679866(2)|692105(7)|692584(1)|692613(1)"; PolyA "ND"; Alt_PolyA "ND"; Reference "LDHU3_36.2360(CDS,product "neurobeachin/beige_protein_putative)"; Remarks "-"; locus_tag LdHU3_36.locus_010421
LdHU3.36	CBMSO	exon	692939	696290	0	-	0	gene_id "LDHU3_36.T2370"; transcript_id "LDHU3_36.T2370"; SL "23"; Alt_SL "696096(1)|696108(1)|696172(18)|696281(3)|696289(1)|696291(1)|696297(1)|696347(1)"; PolyA "2"; Alt_PolyA "692997(1)"; Reference "LDHU3_36.2370(CDS,product "hypothetical_protein_conserved)"; Remarks "-"; locus_tag LdHU3_36.locus_010422
LdHU3.36	CBMSO	exon	696363	702577	0	-	0	gene_id "LDHU3_36.T2380"; transcript_id "LDHU3_36.T2380"; SL "12"; Alt_SL "702573(3)|702581(6)|702587(4)|702591(4)"; PolyA "1"; Alt_PolyA "ND"; Reference "LDHU3_36.2380(CDS,product "hypothetical_protein_conserved)"; Remarks "-"; locus_tag LdHU3_36.locus_010423
LdHU3.36	CBMSO	exon	702578	706041	0	-	0	gene_id "LDHU3_36.T2390"; transcript_id "LDHU3_36.T2390"; SL "49"; Alt_SL "705917(1)|705980(11)|706099(34)|706185(3)"; PolyA "ND"; Alt_PolyA "ND"; Reference "LDHU3_36.2390(CDS,product "hypothetical_protein_conserved)"; Remarks "-"; locus_tag LdHU3_36.locus_010424
LdHU3.36	CBMSO	exon	706362	708856	0	-	0	gene_id "LDHU3_36.T2400"; transcript_id "LDHU3_36.T2400"; SL "162"; Alt_SL "708509(3)|708807(2)"; PolyA "1"; Alt_PolyA "706366(1)"; Reference "LDHU3_36.2400(CDS,product "aldehyde_dehydrogenase_putative)"; Remarks "-"; locus_tag LdHU3_36.locus_010425
LdHU3.36	CBMSO	exon	709053	711231	0	-	0	gene_id "LDHU3_36.T2410"; transcript_id "LDHU3_36.T2410"; SL "332"; Alt_SL "709422(21)|711057(1)|711212(1)"; PolyA "2"; Alt_PolyA "709365(1)|709470(1)"; Reference "LDHU3_36.2410(CDS,product "hypothetical_protein_conserved)"; Remarks "-"; locus_tag LdHU3_36.locus_010426
LdHU3.36	CBMSO	exon	711645	714614	0	-	0	gene_id "LDHU3_36.T2420"; transcript_id "LDHU3_36.T2420"; SL "22"; Alt_SL "714512(2)|714587(1)|714711(4)"; PolyA "1"; Alt_PolyA "711664(1)"; Reference "LDHU3_36.2420(CDS,product "Tetratricopeptide_repeat/TPR_repeat_putative)"; Remarks "-"; locus_tag LdHU3_36.locus_010427
LdHU3.36	CBMSO	exon	714936	718413	0	-	0	gene_id "LDHU3_36.T2430"; transcript_id "LDHU3_36.T2430"; SL "27"; Alt_SL "718375(1)|718408(3)|718484(1)"; PolyA "2"; Alt_PolyA "ND"; Reference "LDHU3_36.2430(CDS,product "5''-3''_exoribonuclease_D,_putative)"; Remarks "-"; locus_tag LdHU3_36.locus_010428
LdHU3.36	CBMSO	exon	718737	720630	0	-	0	gene_id "LDHU3_36.T2440"; transcript_id "LDHU3_36.T2440"; SL "46"; Alt_SL "720421(1)|720454(1)|720540(1)|720558(1)|720561(7)|720587(6)|720634(12)"; PolyA "1"; Alt_PolyA "718747(1)"; Reference "LDHU3_36.2440(CDS,product "hypothetical_protein_conserved)"; Remarks "-"; locus_tag LdHU3_36.locus_010429
LdHU3.36	CBMSO	exon	720956	724669	0	-	0	gene_id "LDHU3_36.T2450"; transcript_id "LDHU3_36.T2450"; SL "117"; Alt_SL "724619(3)"; PolyA "2"; Alt_PolyA "721045(2)|721350(2)"; Reference "LDHU3_36.2450(CDS,product "MORN_repeat_putative)"; Remarks "-"; locus_tag LdHU3_36.locus_010430
LdHU3.36	CBMSO	exon	725070	726772	0	-	0	gene_id "LDHU3_36.T2460"; transcript_id "LDHU3_36.T2460"; SL "2"; Alt_SL "726751(2)"; PolyA "1"; Alt_PolyA "725085(1)"; Reference "unknown"; Remarks "-"; locus_tag LdHU3_36.locus_010431
LdHU3.36	CBMSO	exon	727157	730975	0	-	0	gene_id "LDHU3_36.T2470"; transcript_id "LDHU3_36.T2470"; SL "37"; Alt_SL "730533(6)"; PolyA "1"; Alt_PolyA "ND"; Reference "LDHU3_36.2470(CDS,product "ras-like_small_GTPases_putative)"; Remarks "-"; locus_tag LdHU3_36.locus_010432
LdHU3.36	CBMSO	exon	731471	732770	0	-	0	gene_id "LDHU3_36.T2480"; transcript_id "LDHU3_36.T2480"; SL "105"; Alt_SL "732625(1)|732706(1)"; PolyA "2"; Alt_PolyA "731476(1)|731481(2)"; Reference "unknown"; Remarks "-"; locus_tag LdHU3_36.locus_010433
LdHU3.36	CBMSO	exon	733116	735950	0	-	0	gene_id "LDHU3_36.T2490"; transcript_id "LDHU3_36.T2490"; SL "2"; Alt_SL "ND"; PolyA "1"; Alt_PolyA "ND"; Reference "LDHU3_36.2490(CDS,product "hypothetical_protein_conserved)"; Remarks "-"; locus_tag LdHU3_36.locus_010434
LdHU3.36	CBMSO	exon	735951	736722	0	-	0	gene_id "LDHU3_36.T2500"; transcript_id "LDHU3_36.T2500"; SL "12"; Alt_SL "736709(4)|736736(1)"; PolyA "ND"; Alt_PolyA "ND"; Reference "unknown"; Remarks "-"; locus_tag LdHU3_36.locus_010435
LdHU3.36	CBMSO	exon	737095	739826	0	-	0	gene_id "LDHU3_36.T2510"; transcript_id "LDHU3_36.T2510"; SL "42"; Alt_SL "739817(3)"; PolyA "2"; Alt_PolyA "736969(1)"; Reference "LDHU3_36.2510(CDS,product "DEAD_box_RNA_helicase_putative)"; Remarks "-"; locus_tag LdHU3_36.locus_010436
LdHU3.36	CBMSO	exon	740269	742674	0	-	0	gene_id "LDHU3_36.T2520"; transcript_id "LDHU3_36.T2520"; SL "59"; Alt_SL "742664(2)|742668(7)|742682(11)|742735(4)"; PolyA "2"; Alt_PolyA "740338(1)|740372(1)"; Reference "LDHU3_36.2520(CDS,product "DEAD_box_RNA_helicase_putative)"; Remarks "-"; locus_tag LdHU3_36.locus_010437
LdHU3.36	CBMSO	exon	743093	744921	0	-	0	gene_id "LDHU3_36.T2530"; transcript_id "LDHU3_36.T2530"; SL "45"; Alt_SL "744885(1)|744904(4)"; PolyA "1"; Alt_PolyA "743110(1)"; Reference "LDHU3_36.2530(CDS,product "Ribosomal_protein_S5_C-inal_domain_containing_protein_putative)"; Remarks "-"; locus_tag LdHU3_36.locus_010438
LdHU3.36	CBMSO	exon	745166	745746	0	-	0	gene_id "LDHU3_36.T2540"; transcript_id "LDHU3_36.T2540"; SL "4"; Alt_SL "ND"; PolyA "ND"; Alt_PolyA "ND"; Reference "unknown"; Remarks "-"; locus_tag LdHU3_36.locus_010439
LdHU3.36	CBMSO	exon	745747	749232	0	-	0	gene_id "LDHU3_36.T2550"; transcript_id "LDHU3_36.T2550"; SL "65"; Alt_SL "749235(3)|749335(12)"; PolyA "ND"; Alt_PolyA "ND"; Reference "LDHU3_36.2550(CDS,product "major_vault_protein_putative)"; Remarks "-"; locus_tag LdHU3_36.locus_010440
LdHU3.36	CBMSO	exon	750029	752836	0	-	0	gene_id "LDHU3_36.T2560"; transcript_id "LDHU3_36.T2560"; SL "48"; Alt_SL "ND"; PolyA "1"; Alt_PolyA "ND"; Reference "LDHU3_36.2560(CDS,product "Nucleolar_complex-associated_protein/CBF/Mak21_family_putative)"; Remarks "-"; locus_tag LdHU3_36.locus_010441
LdHU3.36	CBMSO	exon	753117	754590	0	-	0	gene_id "LDHU3_36.T2570"; transcript_id "LDHU3_36.T2570"; SL "97"; Alt_SL "754469(1)|754510(1)"; PolyA "3"; Alt_PolyA "753111(1)|753119(2)|753128(1)"; Reference "LDHU3_36.2570(CDS,product "endochitinase_putative)"; Remarks "-"; locus_tag LdHU3_36.locus_010442
LdHU3.36	CBMSO	exon	754591	761219	0	-	0	gene_id "LDHU3_36.T2580"; transcript_id "LDHU3_36.T2580"; SL "6"; Alt_SL "761206(1)|761303(2)"; PolyA "ND"; Alt_PolyA "ND"; Reference "LDHU3_36.2580(CDS,product "kinetoplastid_kinetochore_protein_1_putative)"; Remarks "-"; locus_tag LdHU3_36.locus_010443
LdHU3.36	CBMSO	exon	761554	763373	0	-	0	gene_id "LDHU3_36.T2590"; transcript_id "LDHU3_36.T2590"; SL "36"; Alt_SL "763190(1)|763353(1)"; PolyA "1"; Alt_PolyA "ND"; Reference "LDHU3_36.2590(CDS,product "hypothetical_protein_conserved)"; Remarks "-"; locus_tag LdHU3_36.locus_010444
LdHU3.36	CBMSO	exon	763782	765751	0	-	0	gene_id "LDHU3_36.T2600"; transcript_id "LDHU3_36.T2600"; SL "52"; Alt_SL "765719(12)|765839(6)"; PolyA "2"; Alt_PolyA "763590(1)|763604(1)|763669(1)|763744(1)"; Reference "LDHU3_36.2600(CDS,product "T-lymphocyte_triggering_factor_putative)"; Remarks "-"; locus_tag LdHU3_36.locus_010445
LdHU3.36	CBMSO	exon	766229	768256	0	-	0	gene_id "LDHU3_36.T2610"; transcript_id "LDHU3_36.T2610"; SL "15"; Alt_SL "768247(1)"; PolyA "3"; Alt_PolyA "766218(1)"; Reference "LDHU3_36.2610(CDS,product "hypothetical_protein_conserved)"; Remarks "-"; locus_tag LdHU3_36.locus_010446
LdHU3.36	CBMSO	exon	768257	768794	0	-	0	gene_id "LDHU3_36.T2620"; transcript_id "LDHU3_36.T2620"; SL "105"; Alt_SL "768623(3)"; PolyA "ND"; Alt_PolyA "ND"; Reference "unknown"; Remarks "-"; locus_tag LdHU3_36.locus_010447
LdHU3.36	CBMSO	exon	768795	769919	0	-	0	gene_id "LDHU3_36.T2630"; transcript_id "LDHU3_36.T2630"; SL "2562"; Alt_SL "769885(1)|769903(25)|769927(1)|769941(2)|769966(1)|769998(2)|770014(28)|770020(4)"; PolyA "ND"; Alt_PolyA "ND"; Reference "LDHU3_36.2630(CDS,product "60S_ribosomal_protein_L37a)"; Remarks "-"; locus_tag LdHU3_36.locus_010448
LdHU3.36	CBMSO	exon	770302	774079	0	-	0	gene_id "LDHU3_36.T2640"; transcript_id "LDHU3_36.T2640"; SL "42"; Alt_SL "774045(1)|774049(2)|774139(1)|774163(32)|774300(6)|774351(20)"; PolyA "2"; Alt_PolyA "770310(1)"; Reference "LDHU3_36.2640(CDS,product "Zinc_finger_C3HC4_type_(RING_finger)/Ring_finger_domain/zinc-RING_finger_domain/RING-type_zinc-finger/zinc_finger_of_C3HC4-type_RING_putative)"; Remarks "-"; locus_tag LdHU3_36.locus_010449
LdHU3.36	CBMSO	exon	774080	775813	0	-	0	gene_id "LDHU3_36.T2650"; transcript_id "LDHU3_36.T2650"; SL "144"; Alt_SL "775567(3)|775745(2)|775754(5)|775768(2)|775770(2)|775782(3)"; PolyA "ND"; Alt_PolyA "ND"; Reference "unknown"; Remarks "-"; locus_tag LdHU3_36.locus_010450
LdHU3.36	CBMSO	exon	776081	779015	0	-	0	gene_id "LDHU3_36.T2660"; transcript_id "LDHU3_36.T2660"; SL "3999"; Alt_SL "777160(3)|777167(1)|777229(5)|778879(1)|778884(3)|778899(2)|778910(4)|778971(12)|778979(11)|779010(499)|779020(64)|779029(1)|779032(1)|779033(1)"; PolyA "7"; Alt_PolyA "776022(1)|776030(1)|776031(1)|776035(1)|776041(1)|776058(2)|776064(4)|776070(5)|776074(1)|776090(2)"; Reference "LDHU3_36.2660(CDS,product "inosine-guanosine_transporter)"; Remarks "-"; locus_tag LdHU3_36.locus_010451
LdHU3.36	CBMSO	exon	779412	782895	0	-	0	gene_id "LDHU3_36.T2670"; transcript_id "LDHU3_36.T2670"; SL "53"; Alt_SL "780332(2)|782796(4)|782847(1)|782851(38)|782856(1)"; PolyA "4"; Alt_PolyA "779406(2)"; Reference "LDHU3_36.2670(CDS,product "DNA_mismatch_repair_protein_MSH6_putative)"; Remarks "-"; locus_tag LdHU3_36.locus_010452
LdHU3.36	CBMSO	exon	783076	785383	0	-	0	gene_id "LDHU3_36.T2680"; transcript_id "LDHU3_36.T2680"; SL "67"; Alt_SL "784727(7)|785414(3)"; PolyA "1"; Alt_PolyA "783234(1)|783240(1)"; Reference "LDHU3_36.2680(CDS,product "TLD_putative)"; Remarks "-"; locus_tag LdHU3_36.locus_010453
LdHU3.36	tvlab	upstream	785384	786539	0	.	0	polycistron_lid "LdHU3_36.PC03"; polycistron_rid "LdHU3_36.PC04"; locus_tag LdHU3_36.locus_010454
LdHU3.36	tvlab	polycistron	786540	1063534	0	+	0	polycistron_id "LdHU3_36.PC04"; gene_count 98; locus_tag LdHU3_36.locus_010455
LdHU3.36	CBMSO	exon	786540	787653	0	+	0	gene_id "LDHU3_36.T2690"; transcript_id "LDHU3_36.T2690"; SL "703"; Alt_SL "786460(25)|786489(13)|786565(8)|786610(1)"; PolyA "39"; Alt_PolyA "787640(1)|787657(1)"; Reference "LDHU3_36.2690(CDS,product "phosphomannomutase_putative)"; Remarks "-"; locus_tag LdHU3_36.locus_010456
LdHU3.36	CBMSO	exon	787899	788853	0	+	0	gene_id "LDHU3_36.T2700"; transcript_id "LDHU3_36.T2700"; SL "39"; Alt_SL "787932(1)|787950(1)"; PolyA "2"; Alt_PolyA "ND"; Reference "LDHU3_36.2700(CDS,product "2OG-Fe(II)_oxygenase_superfamily_putative)"; Remarks "-"; locus_tag LdHU3_36.locus_010457
LdHU3.36	CBMSO	exon	789115	790830	0	+	0	gene_id "LDHU3_36.T2710"; transcript_id "LDHU3_36.T2710"; SL "27"; Alt_SL "789073(2)|789093(19)|789118(2)|789123(1)|790204(5)|790218(2)"; PolyA "ND"; Alt_PolyA "ND"; Reference "LDHU3_36.2710(CDS,product "serine/threonine_protein_phosphatase_2B_catalytic_subunit_A2_putative)"; Remarks "-"; locus_tag LdHU3_36.locus_010458
LdHU3.36	CBMSO	exon	790949	791867	0	+	0	gene_id "LDHU3_36.T2720"; transcript_id "LDHU3_36.T2720"; SL "69"; Alt_SL "790655(10)|791000(8)|791010(1)|791028(1)"; PolyA "ND"; Alt_PolyA "ND"; Reference "LDHU3_36.2720(CDS,product "hypothetical_protein_conserved)"; Remarks "-"; locus_tag LdHU3_36.locus_010459
LdHU3.36	CBMSO	exon	791868	794682	0	+	0	gene_id "LDHU3_36.T2730"; transcript_id "LDHU3_36.T2730"; SL "44"; Alt_SL "791853(11)|791864(3)|791870(2)|791899(14)|791902(1)|791934(1)|792008(4)|792011(1)"; PolyA "ND"; Alt_PolyA "ND"; Reference "LDHU3_36.2730(CDS,product "hypothetical_protein)"; Remarks "-"; locus_tag LdHU3_36.locus_010460
LdHU3.36	CBMSO	exon	794683	795617	0	+	0	gene_id "LDHU3_36.T2740"; transcript_id "LDHU3_36.T2740"; SL "6"; Alt_SL "794761(1)"; PolyA "ND"; Alt_PolyA "ND"; Reference "unknown"; Remarks "-"; locus_tag LdHU3_36.locus_010461
LdHU3.36	CBMSO	exon	795618	800180	0	+	0	gene_id "LDHU3_36.T2750"; transcript_id "LDHU3_36.T2750"; SL "8"; Alt_SL "795629(2)"; PolyA "ND"; Alt_PolyA "ND"; Reference "LDHU3_36.2750(CDS,product "hypothetical_protein_conserved)"; Remarks "-"; locus_tag LdHU3_36.locus_010462
LdHU3.36	CBMSO	exon	800181	801812	0	+	0	gene_id "LDHU3_36.T2760"; transcript_id "LDHU3_36.T2760"; SL "58"; Alt_SL "800161(2)|800189(10)|800192(2)|800202(1)"; PolyA "2"; Alt_PolyA "ND"; Reference "LDHU3_36.2760(CDS,product "hypothetical_protein_conserved)"; Remarks "-"; locus_tag LdHU3_36.locus_010463
LdHU3.36	CBMSO	exon	802110	805591	0	+	0	gene_id "LDHU3_36.T2770"; transcript_id "LDHU3_36.T2770"; SL "27"; Alt_SL "802159(4)"; PolyA "1"; Alt_PolyA "ND"; Reference "LDHU3_36.2770(CDS,product "chaperonin_HSP60_mitochondrial_precursor)"; Remarks "-"; locus_tag LdHU3_36.locus_010464
LdHU3.36	CBMSO	exon	805951	810430	0	+	0	gene_id "LDHU3_36.T2780"; transcript_id "LDHU3_36.T2780"; SL "546"; Alt_SL "805969(4)"; PolyA "3"; Alt_PolyA "810025(1)|810114(1)|810376(1)|810380(1)|810661(1)"; Reference "LDHU3_36.2780(CDS,product "chaperonin_HSP60_mitochondrial_precursor)"; Remarks "-"; locus_tag LdHU3_36.locus_010465
LdHU3.36	CBMSO	exon	810981	814316	0	+	0	gene_id "LDHU3_36.T2790"; transcript_id "LDHU3_36.T2790"; SL "25"; Alt_SL "810985(1)|811001(3)"; PolyA "1"; Alt_PolyA "ND"; Reference "LDHU3_36.2790(CDS,product "WD_domain_G-beta_repeat_putative)"; Remarks "-"; locus_tag LdHU3_36.locus_010466
LdHU3.36	CBMSO	exon	814711	815881	0	+	0	gene_id "LDHU3_36.T2800"; transcript_id "LDHU3_36.T2800"; SL "19"; Alt_SL "814716(3)"; PolyA "ND"; Alt_PolyA "ND"; Reference "unknown"; Remarks "-"; locus_tag LdHU3_36.locus_010467
LdHU3.36	CBMSO	exon	815882	818863	0	+	0	gene_id "LDHU3_36.T2810"; transcript_id "LDHU3_36.T2810"; SL "70"; Alt_SL "815519(39)|815635(7)|815834(61)|815891(2)|815967(1)|817004(2)|817337(2)|817354(4)|817373(25)"; PolyA "1"; Alt_PolyA "818740(1)"; Reference "LDHU3_36.2810(CDS,product "dolichyl-P-Man:GDP-Man5GlcNAc2-PP-dolichyl_alpha-13-mannosyltransferase_putative)"; Remarks "-"; locus_tag LdHU3_36.locus_010468
LdHU3.36	CBMSO	exon	819161	823945	0	+	0	gene_id "LDHU3_36.T2820"; transcript_id "LDHU3_36.T2820"; SL "38"; Alt_SL "819191(5)"; PolyA "1"; Alt_PolyA "823800(1)|823807(1)"; Reference "LDHU3_36.2820(CDS,product "serine/threonine_protein_phosphatase_putative)"; Remarks "-"; locus_tag LdHU3_36.locus_010469
LdHU3.36	CBMSO	exon	824164	826534	0	+	0	gene_id "LDHU3_36.T2830"; transcript_id "LDHU3_36.T2830"; SL "31"; Alt_SL "ND"; PolyA "ND"; Alt_PolyA "ND"; Reference "LDHU3_36.2830(CDS,product "Protein_of_unknown_function_DUF72_putative)"; Remarks "-"; locus_tag LdHU3_36.locus_010470
LdHU3.36	CBMSO	exon	826535	829483	0	+	0	gene_id "LDHU3_36.T2840"; transcript_id "LDHU3_36.T2840"; SL "58"; Alt_SL "826573(37)|826586(6)|826601(1)|826826(20)|826947(2)"; PolyA "ND"; Alt_PolyA "ND"; Reference "LDHU3_36.2840(CDS,product "TPR_repeat/Tetratricopeptide_repeat_putative)"; Remarks "-"; locus_tag LdHU3_36.locus_010471
LdHU3.36	CBMSO	exon	829733	832028	0	+	0	gene_id "LDHU3_36.T2850"; transcript_id "LDHU3_36.T2850"; SL "102"; Alt_SL "829688(1)|829743(5)"; PolyA "ND"; Alt_PolyA "ND"; Reference "unknown"; Remarks "-"; locus_tag LdHU3_36.locus_010472
LdHU3.36	CBMSO	exon	832029	838190	0	+	0	gene_id "LDHU3_36.T2860"; transcript_id "LDHU3_36.T2860"; SL "23"; Alt_SL "831984(4)|832032(19)|832141(1)"; PolyA "1"; Alt_PolyA "ND"; Reference "LDHU3_36.2860(CDS,product "streptococcal_hemagglutinin-like_protein)"; Remarks "-"; locus_tag LdHU3_36.locus_010473
LdHU3.36	CBMSO	exon	838637	843553	0	+	0	gene_id "LDHU3_36.T2870"; transcript_id "LDHU3_36.T2870"; SL "10"; Alt_SL "838586(2)|838682(1)|838704(9)|842268(1)|842277(4)|842289(1)|842408(3)|842459(1)"; PolyA "ND"; Alt_PolyA "ND"; Reference "LDHU3_36.2870(CDS,product "hypothetical_protein_conserved)"; Remarks "-"; locus_tag LdHU3_36.locus_010474
LdHU3.36	CBMSO	exon	843702	845395	0	+	0	gene_id "LDHU3_36.T2880"; transcript_id "LDHU3_36.T2880"; SL "9"; Alt_SL "843707(3)|843772(5)|843785(9)|843892(5)|843900(1)"; PolyA "1"; Alt_PolyA "ND"; Reference "LDHU3_36.2880(CDS,product "hypothetical_protein_conserved)"; Remarks "-"; locus_tag LdHU3_36.locus_010475
LdHU3.36	CBMSO	exon	845771	846641	0	+	0	gene_id "LDHU3_36.T2890"; transcript_id "LDHU3_36.T2890"; SL "97"; Alt_SL "845655(3)|845669(2)|845837(3)"; PolyA "ND"; Alt_PolyA "ND"; Reference "unknown"; Remarks "-"; locus_tag LdHU3_36.locus_010476
LdHU3.36	CBMSO	exon	846642	848628	0	+	0	gene_id "LDHU3_36.T2900"; transcript_id "LDHU3_36.T2900"; SL "9"; Alt_SL "846690(2)"; PolyA "1"; Alt_PolyA "848583(1)"; Reference "LDHU3_36.2900(CDS,product "chaperone_protein_DNAj_putative)"; Remarks "-"; locus_tag LdHU3_36.locus_010477
LdHU3.36	CBMSO	exon	848952	850523	0	+	0	gene_id "LDHU3_36.T2910"; transcript_id "LDHU3_36.T2910"; SL "113"; Alt_SL "849005(1)"; PolyA "ND"; Alt_PolyA "ND"; Reference "unknown"; Remarks "-"; locus_tag LdHU3_36.locus_010478
LdHU3.36	CBMSO	exon	850524	853631	0	+	0	gene_id "LDHU3_36.T2920"; transcript_id "LDHU3_36.T2920"; SL "13"; Alt_SL "852568(2)"; PolyA "ND"; Alt_PolyA "ND"; Reference "LDHU3_36.2920(CDS,product "hypothetical_protein_conserved)"; Remarks "-"; locus_tag LdHU3_36.locus_010479
LdHU3.36	CBMSO	exon	853888	860012	0	+	0	gene_id "LDHU3_36.T2930"; transcript_id "LDHU3_36.T2930"; SL "11"; Alt_SL "853912(1)"; PolyA "ND"; Alt_PolyA "ND"; Reference "LDHU3_36.2930(CDS,product "hypothetical_protein_conserved)"; Remarks "-"; locus_tag LdHU3_36.locus_010480
LdHU3.36	CBMSO	exon	860385	863012	0	+	0	gene_id "LDHU3_36.T2940"; transcript_id "LDHU3_36.T2940"; SL "69"; Alt_SL "860398(1)|860403(1)|860500(1)"; PolyA "ND"; Alt_PolyA "ND"; Reference "LDHU3_36.2940(CDS,product "DEAD_box_RNA_helicase_putative)"; Remarks "-"; locus_tag LdHU3_36.locus_010481
LdHU3.36	CBMSO	exon	863013	864725	0	+	0	gene_id "LDHU3_36.T2950"; transcript_id "LDHU3_36.T2950"; SL "4"; Alt_SL "863120(1)"; PolyA "2"; Alt_PolyA "864441(1)|864721(2)"; Reference "unknown"; Remarks "-"; locus_tag LdHU3_36.locus_010482
LdHU3.36	CBMSO	exon	865062	867427	0	+	0	gene_id "LDHU3_36.T2960"; transcript_id "LDHU3_36.T2960"; SL "46"; Alt_SL "865136(1)|865366(3)"; PolyA "ND"; Alt_PolyA "ND"; Reference "LDHU3_36.2960(CDS,product "hypothetical_protein_conserved)"; Remarks "-"; locus_tag LdHU3_36.locus_010483
LdHU3.36	CBMSO	exon	867428	869670	0	+	0	gene_id "LDHU3_36.T2970"; transcript_id "LDHU3_36.T2970"; SL "67"; Alt_SL "867416(8)|867439(2)"; PolyA "1"; Alt_PolyA "ND"; Reference "LDHU3_36.2970(CDS,product "transmembrane_emp24_domain-containing_protein)"; Remarks "-"; locus_tag LdHU3_36.locus_010484
```
